# Inclusion of database outgroups improves accuracy of fungal meta-amplicon taxonomic assignments

**DOI:** 10.1101/2022.11.21.517387

**Authors:** Clayton Rawson, Geoffrey Zahn

## Abstract

Meta-amplicon studies of fungal communities rely on curated databases for assigning taxonomy. Any host or other non-fungal environmental sequences that are amplified during PCR are inherently assigned taxonomy by these same databases, possibly leading to ambiguous non-fungal amplicons being assigned to fungal taxa. Here, we investigated the effects of including non-fungal outgroups in a fungal taxonomic database to aid in detecting and removing these non-target amplicons. We processed 15 publicly available fungal meta-amplicon data sets and discovered that roughly 40% of the reads from these studies were not fungal, though they were assigned as *Fungus sp*. when using a database without non-fungal outgroups. We discuss implications for meta-amplicon studies and recommend assigning taxonomy using a database with outgroups to better detect these non-fungal amplicons.

## Supplementary material for "Inclusion of database outgroups improves accuracy of fungal meta-amplicon taxonomic assignments": Fasta file of all ASV sequences analyzed: 517387_file06 (part 1 of 13)

```
>ASV_1
TCAGATATCGCGAGTGAAAGGGAAACGATTGAAGTCAGTCGCGTTGATTAGGACTCAGCCTTGCTATTGCATGGTGTACT
TCCTCTTAAACGGGTCAACATCAATTTTGGCTGGTGGATAAAGGTTGAGGGAATGTGGCATCCTTGGATGTGTTATAGCC
TTCTTCCGTATACACTGGCCGGGATTGAGGTCTGCAGCACGCCTTTAATGGCCGGGGTTCGCCCACGTATCGTGCTTAGG
ATGTTGGCATAATGGCTTTAAGCGACCCGTCTTGAAACACGGACCACTGAGACTGCCAAGGCACACAGGGGATAGG
>ASV_2
TCAGCGAGAGATACTGAAAGGGAAACGATTGAAGTCAGTCGCGTTGTTCAGGACTCAGCCTTGCTTTGCTTGGTGTACTT
CCTGTTCGACGGGTCAGCATCAATTTTGGTCGGTGGATAAAGGCTCAGAGAATGTGGCATCTTCGGATGTGTTATAGCTC
TGGGTCGCATACATCGGCTGGGATTGAGGAACTCAACACGCCGCAAGGCCGGGTACTTGTACCACGTACGTGTTTAGGAT
GCTGGCATAATGGCTTTAATCGACCCGTCTTGAAACACGGACCACTGAGACTGCCAAGGCACACAGGGGATAGG
>ASV_3
TCAGAGACTATACTTGAAAGGGAAACGATTGAAGTCAGTCGCGTTGTGCGGGATTCAGCCTGGCTTTTGCTTGGTTTACT
TCCTGTATGACGGGTCAGCATCAGTTTTGAGCGGTGGATAAGGGCGTAGGGAATGTGGCATCTTCGGATGTGTTATAGCC
TTGCGTCGTATACATCGCTTGGGACTGAGGAACTCAGCACGCCGCAAGGCCGGGTTTTTAACCACGTTCGTGCTTAGGAT
GCTGGCATAATGGCTTTAATCGACCCGTCTTGAAACACGGACCACTGAGACTGCCCAAGGCACACAGGGGATAGG
>ASV_4
TCAGCACGCTACGTTGAAAGGGAAACGATTGAAGTCAGTCGCGTCGTTCAGGACTCGGCCTAGCTTTTGCTTGGTGTACT
TTCTGTTCGATGGGTCAGCATCAGTTTTGGTCGGTGGATAAAGGCTTAGAGAATGTGGCATCTTCGGGTGTGTTATAGCT
CTGGGTCGCATACATCGGCTGGGACTGAGGAACTCAGCACGCCGCAAGGCCGGGTACTTGTACCACGTACGTGCTTAGGA
TGCTGGCATAATGGCTTTAATCGACCCGTCTTGAAACACGGACCACTGAGACTGCCAAGGCACACAGGGGATAGG
>ASV_5
TCAGAGCGTCGTCTTGAAAGGGAAACGATTGAAGTCAGAGCGTCGTCTTGAAACACGGACCACTGAGACTGCCAAGGCAC
ACAGGGGATAGG
>ASV_6
TCAGTCACGTACTATGAAAGGGAAACGATTGAAGTCAGTCGCGTTGTTCAGGACTCAGCCTTGCTTTGCTTGGTGTACTT
CCTGTTCGACGGGTCAGCATCAATTTTGGTCGGTGGATAAAGGCTCAGAGAATGTGGCATCTTCGGATGTGTTATAGCTC
TGGGTCGCATACATCGGCTGGGATTGAGGAACTCAACACGCCGCAAGGCCGGGTACTTGTACCACGTACGTGTTTAGGAT
GCTGGCATAATGGCTTTAATCGACCCGTCTTGAAACACGGACCACTGAGACTGCCAAGGCACACAGGGGATAGG
>ASV_7
TCAGATAGAGTACTTGAAAGGGAAACGATTGAAGTCAGTCGCGTTGTGCGGGATTCAGCCTGGCTTTTGCTTGGTTTACT
TCCTGTATGACGGGTCAGCATCAGTTTTGAGCGGTGGATAAGGGCGTAGGGAATGTGGCATCTTCGGATGTGTTATAGCC
TTGCGTCGTATACATCGCTTGGGACTGAGGAACTCAGCACGCCGCAAGGCCGGGTTTTTAACCACGTTCGTGCTTAGGAT
GCTGGCATAATGGCTTTAATCGACCCGTCTTGAAACACGGACCACTGAGACTGCCCAAGGCACACAGGGGATAGG
>ASV_8
TCAGTCTACGTAGCTGAAAGGGAAACGATTGAAGTCAGTCGCGTTGTTCAGGACTCAGCCTTGCTTTGCTTGGTGTACTT
CCTGTTCGACGGGTCAGCATCAATTTTGGTCGGTGGATAAAGGCTCAGAGAATGTGGCATCTTCGGATGTGTTATAGCTC
TGGGTCGCATACATCGGCTGGGATTGAGGAACTCAACACGCCGCAAGGCCGGGTACTTGTACCACGTACGTGTTTAGGAT
GCTGGCATAATGGCTTTAATCGACCCGTCTTGAAACACGGACCACTGAGACTGCCAAGGCACACAGGGGATAGG
>ASV_9
TCAGTCACGTACTATGAAAGGGAAACGATTGAAGTCAGTCGCGTTGTTCAGGACTCAGCCTTGCTTTGCTTGGTGTACTT
CCTGTTCGACGGGTCAGCATCAATTTTGGTCGGTGGATAAAGGCTTAGAGAATGTGGCATCTTCGGATGTGTTATAGCTC
TGGGTCGCATACATCGGCTGGGATTGAGGAACTCAACACGCCGCAAGGCCGGGTACTTGTACCACGTACGTGTTTAGGAT
GCTGGCATAATGGCTTTAATCGACCCGTCTTGAAACACGGACCACTGAGACTGCCAAGGCACACAGGGGATAGG
>ASV_10
TCAGAGACTATACTTGAAAGGGAAACGATTGAAGTCAGTCGCGTCGTTCAGGACTCGGCCTAGCTTTTGCTTGGTGTACT
TTCTGTTCGATGGGTCAGCATCAGTTTTGGTCGGTGGATAAAGGCTTAGAGAATGTGGCATCTTCGGGTGTGTTATAGCT
CTGGGTCGCATACATCGGCTGGGACTGAGGAACTCAGCACGCCGCAAGGCCGGGTACTTGTACCACGTACGTGCTTAGGA
TGCTGGCATAATGGCTTTAATCGACCCGTCTTGAAACACGGACCACTGAGACTGCCAAGGCACACAGGGGATAGG
>ASV_11
TCAGCGTGTCTCTATGAAAGGGAAACGATTGAAGTCAGTCGCGTCTTCAGGGACTCAGCCTTGCTTCTGCTTGGTGCACT
TCTCTGTTGATGGGCCAACATCAATTTTGGGCGGCGGATAAGGGCCTTGGGAATGTGGCTCCTCCGGGAGTGTTATAGCC
CTTGGTCGTACACGTTGCCTGGGATTGAGGAACGCAGCGAGCCCGCAAGGGTGGGGCTTCGGCCACTTTACTCGCTTAGG
ATGTTGGCGTAATGGCTTTAAACGACCCGTCTTGAAACACGGACCACTGAGACTGCCAAGGCACACAGGGGATAGG
>ASV_12
TCAGAGCGTCGTCTTGAAAGGGAAACGATTGAAGTCAGTCGCGTCTCTCGGGATTCAGCCCGACTTTTGTCGGGTGCACT
TCCCGTGGAGACGGGCCAGCGTCAGTTTTGGGCGGGGAAGAAGGATGAGGGGAATGTGGCACCTTCGGGTGTGTTATAGC
CTCTTGTCGGACGCCTCGCTCGGGACTGAGGACCGCTTTATAGGATGCTGGCATAATGGCTTTAAGCGACCCGTCTTGAA
ACACGGACCACTGAGACTGCCAAGGCACACAGGGGATAGG
>ASV_13
TCAGCGTCTAGTACTGAAAGGGAAACGATTGAAGTCAGTCGCATACTCCGGAATTCAGCCTTGCTTCTGCTCGGTGCATT
TTCCGGTTAAATGGGCCAGCATCAGTTTTGGTGGGCGGACAAAGGCAAGGGGAAGGTGGCAGCTCCGGCTGTGTTATAGC
CCCTTGCTGCACACGCTTGCCGGGACTGAGGAATCCGGTGCTTGTCGCCTGGGATGCTTGGCATAATGGCTTTAAACGAC
CCGTCTTGAAACACGGACCACTGAGACTGCCAAGGCACACAGGGGATAGG
>ASV_14
TCAGCGAGAGATACTGAAAGGGAAACGATTGAAGTCAGTCGCGTTGTGCGGGATTCAGCCTGGCTTTTGCTTGGTGTACT
TCCTGTATGACGGGTCAGCATCAGTTTTGAGCGGTGGATAAGGGCGGAAGAAATGTGGCATCTTCGGATGTGTTATAGTC
TTTCGTCGTATACATCGCTTGGGACTGAGGAACTCAGCACGCCGCAAGGCCGGGTTTTTAACCACGTTCGTGCTTAGGAT
GCTGGCATAATGGCTTTAATCGACCCGTCTTGAAACACGGACCACTGAGACTGCCAAGGCACACAGGGGATAGG
>ASV_15
TCAGTCTACGTAGCTGAAAGGGAAACGATTGAAGTCAGTCGCATACTCCGGAATTCAGCCTTGCTTCTGCTCGGTGCATT
TTCCGGTTAAATGGGCCAGCATCAGTTTTGGTGGGCGGACAAAGGCAAGGGGAAGGTGGCAGCTCCGGCTGTGTTATAGC
CCCTTGCTGCACACGCTTGCCGGGACTGAGGAATCCGGTGCTTGTCGCCTGGGATGCTTGGCATAATGGCTTTAAACGAC
CCGTCTTGAAACACGGACCACTGAGACTGCCAAGGCACACAGGGGATAGG
>ASV_16
TCAGTGTACTACTCTGAAAGGGAAACGATTGAAGTCAGTCGCGTCTTCTGGAACTCAGCCTTGCTTCTGCTCGGTGCACT
TTCCAGTTTGATGGGTCAGCATCGGTTTCGGTGGGCAGACAAAGGCGTGGGGAAGGTGGCCGCTCCGGCGGTGTTATAGC
CCCGCGTTGTACGTGTCCGCTGGGACCGAGGAATCCGGCGTGAGCCTGGGATGCTGGCGTAATGGCTCTAAGCGACCCGT
CTTGAAACACGGACCACTGAGACTGCCCAAGGCACACAGGGGATAGG
>ASV_17
TCAGAGTACGCTATTGAAAGGGAAACGATTGAAGTCAGTCGCGTCTTCTGGAACTCAGCCCGGCTTCTGCTTGGTGCACT
TTCCAGTTTGACGGGTCAGCATCGGTTTCGGTGGGCAGACAAAGGCGCGAGGAAGGTGGCCGCTCCGGCGGTGTTATAGC
CTCGCGTTGTATGTGTCCGCTGGGACCGAGGAATCCGGCGCTCGCGCCTGGGATGCTGGCGTAATGGCTCTAAGCGACCC
GTCTTGAAACACGGACCACTGAGACTGCCAAGGCACACAGGGGATAGG
>ASV_18
TCAGATACGACGTATGAAAGGGAAACGATTGAAGTCAGTCGCGTTGGCTAGAAATCAGCCTTACTTTAGTTTGGTGTACT
TTCTGGTTGACGGGTCAGTATCAGTTTTGACTGTTGGATAAAGATTAGAGGAATGTGGCATCTTCGGATGTGTTATAGCC
TTTAGTTGTATACAACAGTTGGGACTGAGGAACTCAGCACGCCGCAAGGCCGGGTCTTTGACCACGTCCGTGCTTAGGAT
ACTGGCATAATGGCTTTAATCGACCCGTCTTGAAACACGGACCACTGAGACTGCCAAGGCACACAGGGGATAGG
>ASV_19
TCAGATACGACGTATGAAAGGGAAACGATTGAAGTCAGTCGCGTCTTCTGGGATTCAGCCTTGCTTCTGCTTGGTGCATT
TCCTGGTTGACGGGTCAACATCGATTTCGACCGTCGGATAAGGGTTTGAGGAATGTGGCATCTTCGGGTGTGTTATAGCC
TCTTATCGCATACGTCGGCTGGGATCGAGGAACTCAGCGTGCCTTTATGGTCGGGGTTCGCCCACGTAACACGCTTAGGA
TGTTGGCATAATGGCTTTAAGCGACCCGTCTTGAAACACGGACCACTGAGACTGCCAAGGCACACAGGGGATAGG
>ASV_20
TCAGACGACTACAGTGAAAGGGAAACGATTGAAGTCAGTCGCGTCTGTCCGGACTCAGCCTGGCTTTGGCCACGGTGTAT
TTCCGGTCCGACGGGCCAGCATCGATTTCGACTGCCGGAGAAGGGCTGGGGAAATGTGGCACCTTCGGGTGTGTTATAGT
CCCCTGTCGTACACGGTGGTTGGGATCGAGGATCTCAGCGCGCCTTTTGGCCGGGGTTCGCCCACGTAACGCGCTCAGGA
TGCTGGCGTAATGGCTTTAAACGACCCGTCTTGAAACACGGACCACTGAGACTGCCAAGGCACACAGGGGATAGG
>ASV_21
TCAGAGCACTGTAGTGAAAGGGAAACGATTGAAGTCAGTCGCGTTGGCCGGGATTCAGTCGCTCTCACCCGAGTGGATTA
CTTCCTGGTGAAACGGGTCAACATCGATTTTGAATGGCGGATAAAGGGGAAGGGAATGTGGCACCTTCGGGTGTGTTTAT
AGCCCTTCCTTTCACATACGCCGGTCGGGATCGAGGACCGCAGCACGCCCTTTTGTGGCCGGAGGGTTCGCCTCACGTAA
CGTGCTTAGGATGTTGGCATAATGGCTTTAAGCGACCCGTCTTGAAACACGGACCACTGAGACTGCCAAGGCACACAGGG
GATAGG
>ASV_22
TCAGCACGCTACGTTGAAAGGGAAACGATTGAAGTCAGTCGCGTCTTCTGGAACTCAGCCCGGCTTCTGCTTGGTGCACT
TTCCAGTTTGACGGGTCAGCATCGGTTTCGGTGGGCAGACAAAGGCGCGAGGAAGGTGGCCGCTCCGGCGGTGTTATAGC
CTCGCGTTGTATGTGTCCGCTGGGACCGAGGAATCCGGCGCTCGCGCCTGGGATGCTGGCGTAATGGCTCTAAGCGACCC
GTCTTGAAACACGGACCACTGAGACTGCCAAGGCACACAGGGGATAGG
>ASV_23
TCAGCACGCTACGTTGAAAGGGAAACGATTGAAGTCAGTCGTGTCCTCTAGTGATCAAGTCGACTCTGGTCGACCGTATT
TTCTAGTTGGATGGGTCAGCATCAATTTTGATCGCTGGACAAAGGCCTCGGGAATGTGGCATCTTCGGATGTGTTATAGA
CCTTGGTTCTTATACAGTGGTTGGGATTGAGGAACTCAGTGTGCCTTCATGGTTGGGGCTTCGGCTCACATAGCACGCTT
AGGATGCTGGCATAATGGCTTTAATCGACCCGTCTTGAAACACGGACCACTGAGACTGCCAAGGCACACAGGGGATAGG
>ASV_24
TCAGCGTCTAGTACTGAAAGGGAAACGATTGAAGTCAGTCGCGTCGGCCAGGGATCAACTGTGCTATTTTTTGCTAGGTG
CACTTCCTGGTTGACGGGTCAGCATCAATTTTGACCGTCGGAAAAAGTCTAAAGGAATGTGGCATCCTCGGATGTGTTAT
AGCCTTTGGTCGCATACGACGGTTGGGATTGAGGAACTCAGCACGCCGCAAGGCCGGGGTTGCGACCCACGTTTCGTGCT
TAGGATGCTGGCATAATGGCTTTAATCGACCCGTCTTGAAACACGGACCACTGAGACTGCCCAAGGCACACAGGGGATAG
G
>ASV_25
TCAGTCACGTACTATGAAAGGGAAACGATTGAAGTCAGTCGCGTCTTCTCGAACTCAGCCTTGCTTCTGCTTGGTGCACT
TTCGAGTTTGACGGGCCAGCATCGGTTTTGGAGGGTGGACAAAGGCGAGGGGAAGGTGGCAGCTCCGGCTGTGTTATAGC
CCCTCGTTGTACGCGCCCTCTGGGACCGAGGAATCCGGCGCAAGCCTGGGATGCTGGCGTAATGGCTTTAAACGACCCGT
CTTGAAACACGGACCACTGAGACTGCCCAAGGCACACAGGGGATAGG
>ASV_26
TCAGCGTGTCTCTATGAAAGGGAAACGATTGAAGTCAGTCGCGTCGTTCAGGACTCAGCCTTGCTTTTGCTTGGTGTACT
TCTTGTTCGACGGGTCAGCATCAATTTTGGTCGGTGGATAAAGGCTTAGAGAATGTGGCATCTTCGGGTGTGTTATAGCT
CTGGGTCGCATACATCGGCTGGGATTGAGGAACTCAGCACGCCGCAAGGCCGGGTACTTGTACCACGTACGTGCTTAGGA
TGCTGGCATAATGGCTTTAATCGACCCGTCTTGAAACACGGACCACTGAGACTGCCAAGGCACACAGGGGATAGG
>ASV_27
TCAGATAGAGTACTTGAAAGGGAAACGATTGAAGTCAGTCGCGTCTTCTGGAACTCAGCCTTGCTTCTGCTCGGTGCACT
TTCCAGTTTGATGGGTCAGCATCGGTTTCGGTGGGCAGACAAAGGCGTGGGGAAGGTGGCCGCTCCGGCGGTGTTATAGC
CCCGCGTTGTACGTGTCCGCTGGGACCGAGGAATCCGGCGTGAGCCTGGGATGCTGGCGTAATGGCTCTAAGCGACCCGT
CTTGAAACACGGACCACTGAGACTGCCCAAGGCACACAGGGGATAGG
>ASV_28
TCAGTCTACGTAGCTGAAAGGGAAACGATTGAAGTCAGTCGCGTCGGCCAGGGATCAACTGTGCTATTTTTGCTAGGTGC
ACTTCCTGGTTGACGGGTCAGCATCAATTTTGACCGTCGGAAAAAGTCTAAAGGAATGTGGCATCCTCGGATGTGTTATA
GCCTTTGGTCGCATACGACGGTTGGGATTGAGGAACTCAGCACGCCGCAAGGCCGGGGTTGCGACCCACGTTTCGTGCTT
AGGATGCTGGCATAATGGCTTTAATCGACCCGTCTTGAAACACGGACCACTGAGACTGCCCAAGGCACACAGGGGATAGG
>ASV_29
TCAGCATAGTAGTGTGAAAGGGAAACGATTGAAGTCAGTCACGTAGGCCAGGGATCAACCTTGCTTTTGCTGGGTGTACT
CTCCGGTCAACGGGCCAACATCAATTTTGACCACTGGAAAAAGGTTGAGGGAATGTGGCATCTTCGGATGTGTTATAGCC
CTTGGTCATATACAGTGGTTGGGATTGAGGAACTCAGCACGCCGCAAGGCCGGGTTTTTAACCACGATTCGTGCTTAGGA
TGTTGGCATAATGGCTTTAATCGACCCGTCTTGAAACACGGACCACTGAGACTGCCAAGGCACACAGGGGATAGG
>ASV_30
TCAGTGTACTACTCTGAAAGGGAAACGATTGAAGTCAGTAGGACCATGGAGAGTTCAGCGGTACCCATCGAGTATTGTTG
CAACGGGAGTGCTTTACTGCATCTCTAGCAATGTACGCAGGTGGACTATCGTGCATTCTTTTCATGGTTAGTCAGTGTCA
ATTTGGGTTGTCGCAAAAGGACTTTGAGAAGGTGGCCAATGCCTCGGTATTGGCTTTATAGCTCATTGTAGATACGATGA
CCTAGATTGGAATCGACAACAGCTAACAGGGGTGCTGGATCTGCGGTTGTGAACATTTGAGAATCAGTAGAGTCTCGGAT
GGTATCTAACCGAGAAAAAGTGCCTTGGATGCTGTGGTGAGTACTGACGAAATGGCTTTAAACGACCCGTCTTGAAACAC
GGACCACTGAGACTGCCAAGGCACACAGGGGATAGGA
>ASV_31
TCAGCGAGAGATACTGAAAGGGAAACGATTGAAGTCAGTCGCGTTGTGCGGGATTCAGCCTGGCTTTTGCTTGGTTTACT
TCCTGTATGACGGGTCAGCATCAGTTTTGAGCGGTGGATAAGGGCGTAGGGAATGTGGCATCTTCGGATGTGTTATAGCC
TTGCGTCGTATACATCGCTTGGGACTGAGGAACTCAGCACGCCGCAAGGCCGGGTTTTTAACCACGTTCGTGCTTAGGAT
GCTGGCATAATGGCTTTAATCGACCCGTCTTGAAACACGGACCACTGAGACTGCCAAGGCACACAGGGGATAGG
>ASV_32
TCAGAGCGTCGTCTTGAAAGGGAAACGATTGAAGTCAGTCGCATACTCCGGAATTCAGCCTTGCTTCTGCTCGGTGCATT
TTCCGGTTAAATGGGCCAGCATCAGTTTTGGTGGGCGGACAAGGGCAAGGGGAAGGTGGCAGCTCCGGCTGTGTTATAGC
CCCTTGCTGCACACGCTTGCCGGGACTGAGGAATCCGGTGCTTGTCGCCTGGGATGCTTGGCATAATGGCTTTAAACGAC
CCGTCTTGAAACACGGACCACTGAGACTGCCAAGGCACACAGGGGATAGG
>ASV_33
TCAGATCAGACACGTGAAAGGGAAACGATTGAAGTCAGTCGCGTTGTGCGGGATTCAGCCTGGCTTTTGCTTGGTTTACT
TCCTGTATGACGGGTCAGCATCAGTTTTGAGCGGTGGATAAGGGCGTAGGGAATGTGGCATCTTCGGATGTGTTATAGCC
TTGCGTCGTATACATCGCTTGGGACTGAGGAACTCAGCACGCCGCAAGGCCGGGTTTTTAACCACGTTCGTGCTTAGGAT
GCTGGCATAATGGCTTTAATCGACCCGTCTTGAAACACGGACCACTGAGACTGCCAAGGCACACAGGGGATAGG
>ASV_34
TCAGTGTACTACTCTGAAAGGGAAACGATTGAAGTCAGTCGCGTCTGTCCGGACTCAGCCTGGCTTTGGCCACGGTGTAT
TTCCGGTCCGACGGGCCAGCATCGATTTCGACTGCCGGAGAAGGGCTGGGGAAATGTGGCACCTTCGGGTGTGTTATAGT
CCCCTGTCGTACACGGTGGTTGGGATCGAGGATCTCAGCGCGCCTTTTGGCCGGGGTTCGCCCACGTAACGCGCTCAGGA
TGCTGGCGTAATGGCTTTAAACGACCCGTCTTGAAACACGGACCACTGAGACTGCCAAGGCACACAGGGGATAGG
>ASV_35
TCAGCTCGCGTGTCTGAAAGGGAAACGATTGAAGTCAGTCGCGTTGTGCGGGATTCAGCCTGGCTTTTGCTTGGTTTACT
TCCTGTATGACGGGTCAGCATCAGTTTTGAGCGGTGGATAAGGGCGTAGGGAATGTGGCATCTTCGGATGTGTTATAGCC
TTGCGTCGTATACATCGCTTGGGACTGAGGAACTCAGCACGCCGCAAGGCCGGGTTTTTAACCACGTTCGTGCTTAGGAT
GCTGGCATAATGGCTTTAATCGACCCGTCTTGAAACACGGACCACTGAGACTGCCAAGGCACACAGGGGATAGG
>ASV_36
TCAGATAGAGTACTTGAAAGGGAAACGATTGAAGTCAGTCGTGTCTGCTAGGGATCAAGTTGCCTCTGGGTGACCGCACT
TCCTAGTCGGATGGGTCAGCATCAATTTTGATCGTTGGATAAAGGCCTAGGGAATGTGGCATCTTCGGATGTGTTATAGA
CCTGGGTTGGATACAATGGTTGGGATTGAGGAACTCAGTGTGCCTTCATGGTTGGGGCTTCGGCTCACATCTTTGCACGC
TTAGGATGCTGGCATAATGGCTTTAATCGACCCGTCTTGAAACACGGACCACTGAGACTGCCAAGGCACACAGGGGATAG
G
>ASV_37
TCAGTGTACTACTCTGAAAGGGAAACGATTGAAGTCAGTCGCATACTCCGGAATTCAGCCTTGCTTCTGCTCGGTGCATT
TTCCGGTTAAATGGGCCAGCATCAGTTTTGGTGGGCGGACAAAGGCAAGGGGAAGGTGGCAGCTCCGGCTGTGTTATAGC
CCCTTGCTGCACACGCTTGCCGGGACTGAGGAATCCGGTGCTTGTCGCCTGGGATGCTTGGCATAATGGCTTTAAACGAC
CCGTCTTGAAACACGGACCACTGAGACTGCCAAGGCACACAGGGGATAGG
>ASV_38
TCAGATAGAGTACTTGAAAGGGAAACGATTGAAGTCAGTCGCGTTGTTCAGGACTCAGCCTTGCTTTGCTTGGTGTACTT
CCTGTCCGACGGGTCAGCATCAATTTTGGTCGGTGGATAAAGGCTTAGAGAATGTGGCATCTTCGGATGTGTTATAGCTC
TGGGTCGCATACATCGGCTGGGATTGAGGAACTCAACACGCCGCAAGGCCGGGTACTTGTACCACGTACGTGTTTAGGAT
GCTGGCATAATGGCTTTAATCGACCCGTCTTGAAACACGGACCACTGAGACTGCCAAGGCACACAGGGGATAGG
>ASV_39
TCAGATCAGACACGTGAAAGGGAAACGATTGAAGTCAGTCGCGTCTGCCAGGACTCAGTTGGGCTTTTGCCTGACGTACT
TCCTGGTGGGACGGGCCAGCATCGATTTGGGTTGCCAGAGAAAGTTGAGAGGAAGGTGGCATCCTTCGGGGTGTGTTATA
GCTTCTCATCGTACATGGTGGCTCGGATCGAGGAACTTGCAGCACGCCGTCTTCGGGCGGTCGGGGTTCGCCCACGCTTC
GTGCTTAGGATGCTGGCGTAATGGCTTTAAATGACCCGTCTTGAAACACGGACCACTGAGACTGCCAAGGCACACAGGGG
ATAGGG
>ASV_40
TCAGATAGAGTACTTGAAAGGGAAACGATTGAAGTCCAGTCGCTTCTTCCGGAATTCAGCCTGGCTTCTGCTAGGTGTAC
TTTCCGGTTCGAGGGGTCAGCATCGGTTTCTGGGTCGGACAAACGCGTGGGGAATGTGGCACCTCCGGGTGTGTTATAGC
CCTGCGTTGCACAACGACCCTTGGGACCGAGGACTTCCGGTTCACGCCGGGATGCTGGCATAATGGCTCTAAGCGACCCG
TCTTGAAACACGGACCACTGAGACTGCCAAGGCACACAGGGGATAGGG
>ASV_41
TCAGATACGACGTATGAAAGGGAAACGATTGAAGTCAGTCGCGTTAGTTGAGACTCAGCCTTGCTTTTGCTTGGTGCATT
TCTTAGCTGACGGGTCAACATCAATTTTGGTCGTTGGAAAAAGATTAGGGGAATGTGGCTCCTCTTGGAGTGTTATAGCC
CTTAGTTGTATACAACGGCTGGGATTGAGGACCGCAGTGCGCCTTTATGGTCGGGGCTTGCCCTCGTTCGCACTTAGGAT
GTTGGCATAATGGCTTTAAGCGACCCGTCTTGAAACACGGACCACTGAGACTGCCAAGGCACACAGGGGATAGG
>ASV_42
TCAGTGTACTACTCTGAAAGGGAAACGATTGAAGTCAGTCGCGTTGTTCAGGACTCAGCCTTGCTTTGCTTGGTGTACTT
CCTGTTCGACGGGTCAGCATCAATTTTGGTCGGTGGATAAAGGCTTAGAGAATGTGGCATCTTCGGATGTGTTATAGCTC
TGGGTCGCATACATCGGCTGGGATTGAGGAACTCAACACGCCGCAAGGCCGGGTACTTGTACCACGTACGTGTTTAGGAT
GCTGGCATAATGGCTTTAATCGACCCGTCTTGAAACACGGACCACTGAGACTGCCAAGGCACACAGGGGATAGG
>ASV_43
TCAGAGCGTCGTCTTGAAAGGGAAACGATTGAAGTCAGTCGCATACTCCGGAATTCAGCCTTGCTTCTGCTCGGTGCATT
TTCCGGTTAAATGGGCCAGCATCAGTTTTGGTGGGCGGACAAAGGCAAGGGGAAGGTGGCAGCTCCGGCTGTGTTATAGC
CCCTTGCTGCACACGCTTGCCGGGACTGAGGAATCCGGTGCTTGTCGCCTGGGATGCTTGGCATAATGGCTTTAAACGAC
CCGTCTTGAAACACGGACCACTGAGACTGCCAAGGCACACAGGGGATAGG
>ASV_44
TCAGTCACGTACTATGAAAGGGAAACGATTGAAGTCAGTCGCTTCGCCGAAGATTCAGCCGGGCTTTTGTTCGGTGTACT
TCCTCGGTGAGGGGTCAGCATCGATTTCAGCTGCGGGAAAACGGCGTGAGGAATGTGGCACCTCCGGGTGTGTTATAGCC
TCGCGTCATGACCGTGGCCGGGATCGAGGACCGCAGCGCGCCCGCAAGGGTCGAGGCTTGCCTTCGAAACGCGCTTAGGA
TGCTGGCGTAATGGCTCTAAGCGACCCGTCTTGAAACACGGACCACTGAGACTGCCAAGGCACACAGGGGATAGG
>ASV_45
TCAGAGACTATACTTGAAAGGGAAACGATTGAAGTCAGTCGCATCCTTCAGAAATCAACCTGACCGTCAGGTCCGGTGTA
CTTTCTGCTTGGATGGGTCAGCATCAATTTTGATCGTTGGATAAAGGCTTTGGGAACGTGGCATCTCCGGATGTGTTATA
GCCCATAGTTCATATACAGCGGTTGGGATTGAGGAACTCAGTGCTTTTGCACTTAGGATGCTGGCATAATGGCTTTAATC
GACCCGTCTTGAAACACGGACCACTGAGACTGCCAAGGCACACAGGGGATAGG
>ASV_46
TCAGAGCGTCGTCTTGAAAGGGAAACGATTGAAGTCAGTCATGTCGGCTGCAATTCAACCCCTCTTCATTGTGGGGTGTA
CTTTGTGGTTGACAGGCCAGCATCACTTTTGGTTTCACTGGAAAAGGGTGGGAGGAACGTGGCACTCCTCTTTTGGAGTG
TGTTATAGCCCCCTATCGTATACAGTGACTGGGAGTGAGGAACGCCTTCTGTAGGATGTTGGCATAATGGCTTTAAACGA
CCCGTCTTGAAACACGGACCACTGAGACTGCCAAGGCACACAGGGGATAGG
>ASV_47
TCAGCACGCTACGTTGAAAGGGAAACGATTGAAGTCAGTCACTTTGCTGTGGATTCAGCCGGGCTTTTGTTCGGTGTACT
TCCTAAGCGAGGGGTCAGCATCAATTTTGAGCGCCGGAAAAGGTCTTGAGGAATGTGGCACCTTCGGGTGTGTTATAGCC
TTGGGTCAGATTACGGTGCTTGGGATTGAGGTTCGCAGTGTGCCCGCAAGGGTTGGGGATCGTCCCACATTCACACTTAG
GATGCTGGCGTAATGGCTTTAAGCGACCCGTCTTGAAACACGGACCACTGAGACTGCCAAGGCACACAGGGGATAGG
>ASV_48
TCAGATATCGCGAGTGAAAGGGAAACGATTGAAGTCAGTCGCGTTGTTCAGGACTCAGCCTTGCTTTGCTTGGTGTACTT
CCTGTTCGACGGGTCAGCATCAATTTTGGTCGGTGGATAAAGGCTTAGAGAATGTGGCATCTTCGGATGTGTTATAGCTC
TGGGTCGCATACATCGGCTGGGATTGAGGAACTCAACACGCCGCAAGGCCGGGTACTTGTACCACGTACGTGTTTAGGAT
GCTGGCATAATGGCTTTAATCGACCCGTCTTGAAACACGGACCACTGAGACTGCCAAGGCACACAGGGGATAGG
>ASV_49
TCAGATACGACGTATGAAAGGGAAACGATTGAAGTCAGTCGCGTTGATTAGGACTCAGCCTTGCTATTGCATGGTGTACT
TCCTCTTAAACGGGTCAACATCAATTTTGGCTGGTGGATAAAGGTTGAGGGAATGTGGCATCCTTGGATGTGTTATAGCC
TTCTTCCGTATACACTGGCCGGGATTGAGGTCTGCAGCACGCCTTTAATGGCCGGGGTTCGCCCACGTATCGTGCTTAGG
ATGTTGGCATAATGGCTTTAAGCGACCCGTCTTGAAACACGGACCACTGAGACTGCCAAGGCACACAGGGGATAGG
>ASV_50
TCAGAGTACGCTATTGAAAGGGAAACGATTGAAGTCAGTCGCGTTGTGCGGGATTCAGCCTGGCTTTTGCTTGGTTTACT
TCCTGTATGACGGGTCAGCATCAGTTTTGAGCGGTGGATAAGGGCGTAGGGAATGTGGCATCTTCGGATGTGTTATAGCC
TTGCGTCGTATACATCGCTTGGGACTGAGGAACTCAGCACGCCGCAAGGCCGGGTTTTTAACCACGTTCGTGCTTAGGAT
GCTGGCATAATGGCTTTAATCGACCCGTCTTGAAACACGGACCACTGAGACTGCCCAAGGCACACAGGGGATAGG
>ASV_51
TCAGTGTACTACTCTGAAAGGGAAACGATTGAAGTCAGTCGTACCGACAAGTAATCAGCCTTTTGGGTGCGATTATGTGG
TACATGGAGAGATTTCATTATCGCATATTTGCGCATTTTTGGTGTACTTGCTCGTATGGTAGGTTAACATCAATTTTGAT
CATCATAAAATGACGGGAGGAATGTGGCTTCTCCGGAAGTGTTATAGCCTCTGGTAGATGTGATGATTGGGGATTGAGGA
TTGCAACGGATACCCTTTGGGCTACTCGTCTGATCTCTGGTCGTCGCTTTGGTGCCGAAAGCGTGCTTATGGTTTCAAAG
TTAGGTGGCCAAAAGGTTAGAACGGGTTAAATTCGTTAAGGATGTTGACGTAATGGCTTTAAACGACCCGTCTTGAAACA
CGGACCACTGAGACTGCCAAGGCACACAGGGGGATAGGAG
>ASV_52
TCAGATATCGCGAGTGAAAGGGAAACGATTGAAGTCAGTCGCGTTGTGCGGGATTCAGCCTGGCTTTTGCTTGGTTTACT
TCCTGTATGACGGGTCAGCATCAGTTTTGAGCGGTGGATAAGGGCGTAGGGAATGTGGCATCTTCGGATGTGTTATAGCC
TTGCGTCGTATACATCGCTTGGGACTGAGGAACTCAGCACGCCGCAAGGCCGGGTTTTTAACCACGTTCGTGCTTAGGAT
GCTGGCATAATGGCTTTAATCGACCCGTCTTGAAACACGGACCACTGAGACTGCCAAGGCACACAGGGGATAGG
>ASV_53
TCAGATCAGACACGTGAAAGGGAAACGATTGAAGTCAGAGCGCCGTCTTGAAACACGGACCACTGAGACTGCCAAGGCAC
ACAGGGGATAGG
>ASV_54
TCAGACGACTACAGTGAAAGGGAAACGATTGAAGTCAGTCGCGTTGTGCGGGATTCAGCCTGGCTTTTGCTTGGTTTACT
TCCTGTATGACGGGTCAGCATCAGTTTTGAGCGGTGGATAAGGGCGTAGGGAATGTGGCATCTTCGGATGTGTTATAGCC
TTGCGTCGTATACATCGCTTGGGACTGAGGAACTCAGCACGCCGCAAGGCCGGGTTTTTAACCACGTTCGTGCTTAGGAT
GCTGGCATAATGGCTTTAATCGACCCGTCTTGAAACACGGACCACTGAGACTGCCCAAGGCACACAGGGGATAGG
>ASV_55
TCAGATATCGCGAGTGAAAGGGAAACGATTGAAGTCAGTCGCGTTGTTCAGGACTCAGCCTTGCTTTGCTTGGTGTACTT
CCTGTTCGATGGGTCAGCATCAATTTTGGTCGGTGGATAAAGGCTCAGAGAATGTGGCATCTTCGGATGTGTTATAGCTC
TGGGTCGCATACATCGGCTGGGATTGAGGAACTCAACACGCCGCAAGGCCGGGTACTTGTACCACGTACGTGTTTAGGAT
GCTGGCATAATGGCTTTAATCGACCCGTCTTGAAACACGGACCACTGAGACTGCCAAGGCACACAGGGGATAGG
>ASV_56
TCAGAGCGTCGTCTTGAAAGGGAAACGATTGAAGTCAGTCGCATTGGTCAGGGATCAACCTTGCTTTTGCTTGGTGCACT
TTCTGGTCAATGGGTCAGCATCAATTTTGACCAGTGGAGAAAGGTCAGGGGAATGTGGCATCTTTGGATGTGTTATAGCC
CTTGGTCATATACATTGGTTGGGATTGAGGAACTCAGCACGCCGCAAGGCCGGGTTTTTAACCACGTTCGTGCTTAGGAT
GCTGGCATAATGGCTTTAATCGACCCGTCTTGAAACACGGACCACTGAGACTGCCAAGGCACACAGGGGATAGG
>ASV_57
TCAGCGAGAGATACTGAAAGGGAAACGATTGAAGTCAGTCGTACCGACGAGTAATCAGCCTTTTGGGTGCGATTATGTGG
TACATGGAAAGATTTCATTATCGCATATTTGTGCATTTTTGGTGTACTTGCTCGTATGGTAGGTTAACATCAATTTTGAT
CATCATAAAATGACGGGAGGAATGTGGCTTCTCCGGAAGTGTTATAGCCTCTGGTAGATGTGATGATTGGGGATTGAGGA
TTGCAACGGATACCCTTTGGGCTACTCGTCTGATCTCTGGTCGTCGCTTTGGTGCCGAAAGCGTGCTTATGGTTTCAAAG
TTAGGTGGCCAAAAGGTTAGAACGGGTTAAATTCGTTAAGGATGTTGACGTAATGGCTTTAAACGACCCGTCTTGAAACA
CGGACCACTGAGACTGCCAAGGCACACAGGGGATAGG
>ASV_58
TCAGAGACGCACTCTGAAAGGGAAACGATTGAAGTCAGTCGCGTCTTCTTGAACTCAGCCTTGCTTCTGCTTGGTGTACT
TTCGAGTTTGACGGGCCAGCATCGGTTTTGGAGGGTGGACAAAGGCGAGGGGAAGGTGGCAGCTCCGGCTGTGTTATAGC
CCCTTGTTGTACGCGCCCTCTGGGACCGAGGAATCCGGCGCAAGCCTGGGATGCTGGCGTAATGGCTTTAAACGACCCGT
CTTGAAACACGGACCACTGAGACTGCCCAAGGCACACAGGGGATAGG
>ASV_59
TCAGATCAGACACGTGAAAGGGAAACGATTGAAGTCAGTAGGACCATGAAGAGTTCAACGGTACCCACCGAGCATTGCTG
CGATGAGAGTGCTTAAGTGCACCTCTAGTGGTATGCGCAAGTGGACTATCGTGCATTCTTTTCATGGTTAGTCAGTGTCA
ACTCGGGTCATCGGAAAAGGACTTGGGGAAGGTGGCCAACACTTTTGTGTCGGCTTTATAGACCCTCGTAGATACGATGA
TTTGGATTGGAATCGACAACAGCTAACCGGAATATTAGATCTGCTGCTGTGGACGTTTGAGAATCAGTCGAGTCTCAGAC
GGTATCTAGCAGGGAAAAGATGTTTTAGATGCTGCGGTGAGTACTGACGAAATGGCTTTAAACGACCCGTCTTGAAACAC
GGACCACTGAGACTGCCAAGGCACACAGGGGATAGG
>ASV_60
TCAGATAGAGTACTTGAAAGGGAAACGATTGAAGTCAGTCATGTCGGCTGCAATTCAACCCCTCTTCATTGTGGGGTGTA
CTTTGTGGTTGACAGGCCAGCATCACTTTTGGTTTCACTGGAAAAGGGTGGGAGGAACGTGGCACTCCTCTTTTGGAGTG
TGTTATAGCCCCCTATCGTATACAGTGACTGGGAGTGAGGAACGCCTTCTGTAGGATGTTGGCATAATGGCTTTAAACGA
CCCGTCTTGAAACACGGACCACTGAGACTGCCAAGGCACACAGGGGATAGG
>ASV_61
TCAGATAGAGTACTTGAAAGGGAAACGATTGAAGTCAGTCATGTCGGTCAGAAATCAACCTTGCTTCAATGCTGGGTGTA
CTTTCTGGATGCCGACAGGTCAGCATCAATTTTGACTGTCGGACAAAGTCTTGAGGAATGTGACATCCTTCTGGATGTGT
TATAGCCTCTGGTCATATACGATGGTTGGAATTGAGGAACTCAGTATGCCCACCTTATGGGCCGGGTTCATTGAACCACG
TAACATACTTAGGATGCTGGCATAATGGCTTTAATCGACCCGTCTTGAAACACGGACCACTGAGACTGCCAAGGCACACA
GGGGATAGG
>ASV_62
TCAGACGACTACAGTGAAAGGGAAACGATTGAAGTCAGTCGCGTCTGCCAGGACTCAGTTGGGCTTTTGCCTGACGTACT
TCCTGGTGGGACGGGCCAGCATCGATTTGGGTTGCCAGAGAAAGTTGAGAGGAAGGTGGCATCCTTCGGGGTGTGTTATA
GCTTCTCATCGTACATGGTGGCTCGGATCGAGGAACTTGCAGCACGCCGTCTTCGGGCGGTCGGGGTTCGCCCACGCTTC
GTGCTTAGGATGCTGGCGTAATGGCTTTAAATGACCCGTCTTGAAACACGGACCACTGAGACTGCCAAGGCACACAGGGG
ATAGG
>ASV_63
TCAGCGAGAGATACTGAAAGGGAAACGATTGAAGTCAGTCTTACCGACGGAAAATCAACTTCTCGAGTGTTTGTCGTGGG
TGATGTTGAGCTTCGGCCTTCGTTGCTTGCGTTATGGTGCTTTTGGGGTGTACTTTTCCGTATGGTAGGTCAATATCGAT
TTTGATTGTCATAAAATGATCGGAGGAATGTGGCTTCGATCTCGTATCGGAGTGTTATAGCCTTTGGTAGATGTGACGGT
TAGGATCGAGGATTGCAACGAATACCCTTTGGGCTATCCGTCTGACCTCTGAAAGTCGCTCGGGTGTTAAAAGCGTGCTT
ATGACATTCTAGTTGGCGGTCAAAAGGTTAGAACGCGATTATATTCGTTAAGGATGTTGACGTAATGGCTTTAAACGACC
CGTCTTGAAACACGGACCACTGAGACTGCCAAGGCACACAGGGGATAGG
>ASV_64
TCAGATATCGCGAGTGAAAGGGAAACGATTGAAGTCAGTCGCGTCTTCTGGAACTCAGCCTTGCTTCTGCTCGGTGCACT
TTCCAGTTTGATGGGTCAGCATCGGTTTCGGTGGGCAGACAAAGGCGTGGGGAAGGTGGCCGCTCCGGCGGTGTTATAGC
CCCGCGTTGTACGTGTCCGCTGGGACCGAGGAATCCGGCGTGAGCCTGGGATGCTGGCGTAATGGCTCTAAGCGACCCGT
CTTGAAACACGGACCACTGAGACTGCCCAAGGCACACAGGGGATAGG
>ASV_65
TCAGATAGAGTACTTGAAAGGGAAACGATTGAAGTCAGTCGCGTTGTTCAGGACTCAGCCTTGCTTTGCTTGGTGTACTT
CCTGTTCGACGGGTCAGCATCAATTTTGGTCGGTGGATAAAGGCTCAGAGAATGTGGCATCTTCGGATGTGTTATAGCTC
TGGGTCGCATACATCGGCTGGGATTGAGGAACTCAACACGCCGCAAGGCCGGGTACTTGTACCACGTACGTGTTTAGGAT
GCTGGCATAATGGCTTTAATCGACCCGTCTTGAAACACGGACCACTGAGACTGCCAAGGCACACAGGGGATAGG
>ASV_66
TCAGCATAGTAGTGTGAAAGGGAAACGATTGAAGTCAGTCGCGTTGTCCGAGACTCAGCCTTGCTTTTTTTAATCGCTTG
GCGTATTTCTCAGATGATGGGTCAACATCAATTTCACCTGGTGGATAAATTTAGGGGGAATGTGGCATCTTCGGATGTGT
TTATAGCCCTCTATTGGATACACTGAGTTGGGATTGAGGATTGCAGCACGCCTTTAATGGCCGGGGTTTTCGCCCACGTT
AACGTGCTTAGGATGTTGGCATAATGGCTTTAAGCGACCCGTCTTGAAACACGGACCACTGAGACTGCCAAGGCACACAG
GGGATAGG
>ASV_67
TCAGATCAGACACGTGAAAGGGAAACGATTGAAGTCAGTCGCGTTGTTCAGGACTCAGCCTTGCTTTGCTTGGTGTACTT
CCTGTTCGACGGGTCAGCATCAATTTTGGTCGGTGGATAAAGGCTCAGAGAATGTGGCATCTTCGGATGTGTTATAGCTC
TGGGTCGCATACATCGGCTGGGATTGAGGAACTCAACACGCCGCAAGGCCGGGTACTTGTACCACGTACGTGTTTAGGAT
GCTGGCATAATGGCTTTAATCGACCCGTCTTGAAACACGGACCACTGAGACTGCCAAGGCACACAGGGGATAGG
>ASV_68
TCAGTCACGTACTATGAAAGGGAAACGATTGAAGTCAGTCGCGTCGGCCGGGACTCAGCCTTGCTTCTGCTTGGTGCACT
TCTCGGTCGATGGGCCAGCATCAGTTTTGAGCGTCGGATAAGGGCTTGGGGAATGTGGCACCTTCGGGTGTGTTATAGCC
CCTTGTCGTACACGGCGATTGGGACTGAGGAACGCAGCACGCCTCACGGTCGGGGTTCGCCCACGCCACGTGCTTCGGAT
GCTGGCATAATGGCTTTAAACGACCCGTCTTGAAACACGGACCACTGAGACTGCCAAGGCACACAGGGGATAGG
>ASV_69
TCAGCATAGTAGTGTGAAAGGGAAACGATTGAAGTCAGTCGCGTTGATTAGGACTCAGCCTTGCTATTGCATGGTGTACT
TCCTCTTAAACGGGTCAACATCAATTTTGGCTGGTGGATAAAGGTTGAGGGAATGTGGCATCCTTGGATGTGTTATAGCC
TTCTTCCGTATACACTGGCCGGGATTGAGGTCTGCAGCACGCCTTTAATGGCCGGGGTTCGCCCACGTATCGTGCTTAGG
ATGTTGGCATAATGGCTTTAAGCGACCCGTCTTGAAACACGGACCACTGAGACTGCCAAGGCACACAGGGGATAGG
>ASV_70
TCAGCGTCTAGTACTGAAAGGGAAACGATTGAAGTCAGTCGCGTCGGCCGAGACTCAGCCTTGCTTTTGCCTGGTGTATT
TCTCGGTGGACGGGCCAGCATCAATTTCGACCCCTGGATAATGGCAAGAGAAAGGTGGCATCCTTCGCGGGATGTGTTAT
AGTCTTTTGTCGCATACAGGGGTTGGGATTGAGGAACTCAGCGTGCCTCGAAAGGGGTCGGGGCCTCGCGGCTCACGTTC
GCGCTTAGGATGCTGGCGTAATGGCTTTAAACGACCCGTCTTGAAACACGGACCACTGAGACTGCCAAGGCACACAGGGG
ATAGG
>ASV_71
TCAGATCAGACACGTGAAAGGGAAACGATTGAAGTCAGTCGCGTTGATTAGGACTCAGCCTTGCTATTGCATGGTGTACT
TCCTCTTAAACGGGTCAACATCAATTTTGGCTGGTGGATAAAGGTTGAGGGAATGTGGCATCCTTGGATGTGTTATAGCC
TTCTTCCGTATACACTGGCCGGGATTGAGGTCTGCAGCACGCCTTTAATGGCCGGGGTTCGCCCACGTATCGTGCTTAGG
ATGTTGGCATAATGGCTTTAAGCGACCCGTCTTGAAACACGGACCACTGAGACTGCCAAGGCACACAGGGGATAGG
>ASV_72
TCAGATATCGCGAGTGAAAGGGAAACGATTGAAGTCAGTCATGTCGGTCAGAAATCAACCTTGCTTCAATGCTGGGTGTA
CTTTCTGGATGCCGACAGGTCAGCATCAATTTTGACTGTCGGACAAAGTCTTGAGGAATGTGACATCCTTCTGGATGTGT
TATAGCCTCTGGTCATATACGATGGTTGGAATTGAGGAACTCAGTATGCCCACTTTATGGGCCGGGTTCATTGAACCACG
TAACATACTTAGGATGCTGGCATAATGGCTTTAATCGACCCGTCTTGAAACACGGACCACTGAGACTGCCAAGGCACACA
GGGGATAGG
>ASV_73
TCAGATACGACGTATGAAAGGGAAACGATTGAAGTCAGTCGCGTCTTCTGGAACTCAGCCTTGCTTCTGCTCGGTGCACT
TTCCAGTTTGATGGGTCAGCATCGGTTTCGGTGGGCAGACAAAGGCGTGGGGAAGGTGGCCGCTCCGGCGGTGTTATAGC
CCCGCGTTGTACGTGTCCGCTGGGACCGAGGAATCCGGCGTGAGCCTGGGATGCTGGCGTAATGGCTCTAAGCGACCCGT
CTTGAAACACGGACCACTGAGACTGCCAAGGCACACAGGGGATAGG
>ASV_74
TCAGATCAGACACGTGAAAGGGAAACGATTGAAGTCAGTCGTACCGACGAGTAATCAGCTTTTTGGGTGCGATTATGTGG
TATATGGAGAAATTCATTATCGCATATTTGCGCATTTTTGGTGTACTTGCTCGTATGGTAGGTTAACATTAATTTTGATC
ATCATAAAATGACGGGAGGAATGTGGCTTCTCCGGAAGTGTTATAGCCTCTGGTAGATGTGATGATTGGGATTGAGGATT
GCAACGGATACCCTTTGGGCTACTCGTCTGATCTCTGGTCGTCGCTTTGGTGCCGAAAGCGTGCTTATGGTTTCAAAGTT
AGGTGGCCAAAAGGTTAGAACGGGTTAAATTCGTTAAGGATGTTGACGTAATGGCTTTAAACGACCCGTCTTGAAACACG
GACCACTGAGACTGCCAAGGCACACAGGGGATAGG
>ASV_75
TCAGATACGACGTATGAAAGGGAAACGATTGAAGTCAGTCGCATACTCCGGAATTCAGCCTTGCTTCTGCTCGGTGCATT
TTCCGGTTAAATGGGCCAGCATCAGTTTTGGTGGGCGGACAAAGGCAAGGGGAAGGTGGCAGCTCCGGCTGTGTTATAGC
CCCTTGCTGCACACGCTTGCCGGGACTGAGGAGTCCGGTGCTTGTCGCCTGGGATGCTTGGCATAATGGCTTTAAACGAC
CCGTCTTGAAACACGGACCACTGAGACTGCCAAGGCACACAGGGGATAGG
>ASV_76
TCAGTGTACTACTCTGAAAGGGAAACGATTGAAGTCAGATGCACCTTGCAGAGATCAACTCGACGAGCTTTCGTTGAGTG
TATTCCCTGTCGAGGTGGGTCAGCATCAATTTTGACCGCTGGATAAAGGCCATGGGAAAGTGGCATCCTTCGGGATGTGT
TATAGACCAGGAACATACAGTGGTTGGGATTGAGGAACTCAGCGTGTGCTTCGGCTGTGGGGCTTCTTGCTCACACTTTG
CGCGCTTAGGATGCTGGCAATAATGGCTTTAATCGACCCGTCTTGAAACACGGACCACTGAGACTGCCAAGGCACACAGG
GGATAGG
>ASV_77
TCAGCATAGTAGTGTGAAAGGGAAACGATTGAAGTCAGTCGCGTTGTGCGGGATTCAGCCTGGCTTTTGCTTGGTTCACT
TCCTGTATGACGGGTCAGCATCAGTTTTGACCGGTGGATAAGGGCGTAGGGAATGTGGCATCCTCGGATGTGTTATAGCC
TTGCGTCGTATACATCGGTTGGGACTGAGGAACTCAGCACGCCGCAAGGCCGGGTTTTTAACCACGTTCGTGCTTAGGAT
GCTGGCATAATGGCTTTAATCGACCCGTCTTGAAACACGGACCACTGAGACTGCCCAAGGCACACAGGGGATAGG
>ASV_78
TCAGAGACGCACTCTGAAAGGGAAACGATTGAAGTCAGTCGCATCCTTCAGAAATCAACCTGACCGTCAGGTCTGGTGCA
CTTTCTGTTTGGATGGGTCAGCATCAATTTTGATCATTGGATAAAGGCCTTGGGAACGTGGCATCTTCGGATGTGTTATA
GACCTTGGTTCATACGCAATGGTTGGGATTGAGGAACTCAGTGCTTGCACTCAGGATGCTGGCATAATGGCTTTAATCGA
CCCGTCTTGAAACACGGACCACTGAGACTGCCAAGGCACACAGGGGATAGG
>ASV_79
TCAGCTCGCGTGTCTGAAAGGGAAACGATTGAAGTCAGTCGTGTTGACCAGTGATCAACTTAACTTTGGTTGAGTGCATG
TGTCTGGTTGACAGGTCAGCATCAATTTCGACTGTTGGATAAAGGTTGAAGAAATGTGGCATCTTCGGATGTGTTATAGT
CTTTAATTGTATACAACGGTTGGGATTGAGGAACTCAGCATGCCGCAAGGTCGGGGATTTGTCCCACGTTTCATGCTTAG
GATGTTGGCGTAATGGCTTTAATCGACCCGTCTTGAAACACGGACCACTGAGACTGCCAAGGCACACAGGGGATAGG
>ASV_80
TCAGAGTACGCTATTGAAAGGGAAACGATTGAAGTCAGTCGTACCGACGAGAAATCAACTTATCGTGTGCGAACTTGTGG
GCGTGCGTGAGTTTCGGCCTCGCTGTTTGCATGTTTGTGCGTTTTGGGTGTACTTTTCGTATGGTAGGCCAACATCAGTT
TCGATTACTATAAAATGACCGGCGGAATGTGGCTTCGATTTCGGTCGAAGTGTTATAGCCTCTGGTAGATGTGGTGATCG
GGACTGAGGATTGCAACGAATATCCTTTGGGCTATCCGTCTGATCTCTGAAAGTTGCTCAGGTGCCGAAAGCGTGCTTAC
GGTCATCTAAGTTGACGGTCAACAGGTTAGAACGTGATTACATTCGCTAAGGATGTTGGCGTAATGGCTTTAAACGACCC
GTCTTGAAACACGGACCACTGAGACTGCCAAGGCACACAGGGGATAGG
>ASV_81
TCAGATAGAGTACTTGAAAGGGAAACGATTGAAGTCAGTCGCGTCTGTCCGGACTCAGCCTGGCTTTGGCCACGGTGTAT
TTCCGGTCCGACGGGCCAGCATCGATTTCGACTGCCGGAGAAGGGCTGGGGAAATGTGGCACCTTCGGGTGTGTTATAGT
CCCCTGTCGTACACGGTGGTTGGGATCGAGGATCTCAGCGCGCCTTTTGGCCGGGGTTCGCCCACGTAACGCGCTCAGGA
TGCTGGCGTAATGGCTTTAAACGACCCGTCTTGAAACACGGACCACTGAGACTGCCAAGGCACACAGGGGATAGG
>ASV_82
TCAGATATCGCGAGTGAAAGGGAAACGATTGAAGTCAGTCTTGTTCTTGGTTGTTCAACTGCAAAGTGTATTCAACCTTG
AACAGGCCAGCATCAGTTTGAAGTGCTGGATAAGGGTAAAGGAAATGTAGCAACTTTGGTTGTGTTATAGTCTTTTACTT
GATACAGTGCTTGAGACTGAGGAATGCAGTGGGTTTACTCACTTTGGATGCTGGCGTAATGGCTTTAAACGACCCGTCTT
GAAACACGGACCACTGAGACTGCCAAGGCACACAGGGGATAGG
>ASV_83
TCAGATATCGCGAGTGAAAGGGAAACGATTGAAGTCAGTCTTACCGACGGGAAATCAACTTCTTGAGTGTTTGTCGTGGG
TGATGTTGAGCTTCGGCCTTCGTTGCTTGCGTTATGGTGCTTTTGGGGTGTACTTTCCCGTATGGTAGGTCAATATCGAT
TTTGATTGTCATAAAATGATCGGAGGAATGTGGCTTCGATCTCGTATCGGAGTGTTATAGCCTTTGGTAGATGTGACGGT
TAGGATCGAGGATTGCAACGAATACCCTTTGGGCTATCCGTCTGACCTCTGAAAGTCGCTCGGGTGTTAAAAGCGTGCTT
ATGGCATTCTAGTTGGCGGTCAAAAGGTTAGAACGCGATTATATTCGTTAAGGATGTTGACGTAATGGCTTTAAACGACC
CGTCTTGAAACACGGACCACTGAGACTGCCAAGGCACACAGGGGATAGG
>ASV_84
TCAGATCAGACACGTGAAAGGGAAACGATTGAAGTCAGTCGCGTCTGTCCGGACTCAGCCTGGCTTTGGCCACGGTGTAT
TTCCGGTCCGACGGGCCAGCATCGATTTCGACTGCCGGAGAAGGGCTGGGGAAATGTGGCACCTTCGGGTGTGTTATAGT
CCCCTGTCGTACACGGTGGTTGGGATCGAGGATCTCAGCGCGCCTTTTGGCCGGGGTTCGCCCACGTAACGCGCTCAGGA
TGCTGGCGTAATGGCTTTAAACGACCCGTCTTGAAACACGGACCACTGAGACTGCCAAGGCACACAGGGGATAGG
>ASV_85
TCAGCGTCTAGTACTGAAAGGGAAACGATTGAAGTCAGTCATGTCGGTCAGAAATCAACCTTGCTTCAATGCTGGGTGTA
CTTTCTGGATGCCGACAGGTCAGCATCAATTTTGACTGTCGGACAAAGTCTTGAGGAATGTGACATCCTTCTGGATGTGT
TATAGCCTCTGGTCATATACGATGGTTGGAATTGAGGAACTCAGTATGCCCACCTTATGGGCCGGGTTCATTGAACCACG
TAACATACTTAGGATGCTGGCATAATGGCTTTAATCGACCCGTCTTGAAACACGGACCACTGAGACTGCCAAGGCACACA
GGGGATAGG
>ASV_86
TCAGTCACGTACTATGAAAGGGAAACGATTGAAGTCAGTCGCATACTCCGGAATTCAGCCTTGCTTCTGCTCGGTGCATT
TTCCGGTTAAATGGGCCAGCATCAGTTTTGGTGGGCGGACAAAGGCAAGGGGAAGGTGGCAGCTCCGGCTGTGTTATAGC
CCCTTGCTGCACACGCTTGCCGGGACTGAGGAATCCGGTGCTTGTCGCCTGGGATGCTTGGCATAATGGCTTTAAACGAC
CCGTCTTGAAACACGGACCACTGAGACTGCCAAGGCACACAGGGGATAGG
>ASV_87
TCAGACGCTCGACATGAAAGGGAAACGATTGAAGTCAGTCGCGTCGGCCGGGACTCAGCCTTGCTTCTGCTTGGTGCACT
TCTCGGTCGATGGGCCAGCATCAGTTTTGAGCGTCGGATAAGGGCTTGGGGAATGTGGCACCTTCGGGTGTGTTATAGCC
CCTTGTCGTACACGGCGATTGGGACTGAGGAACGCAGCACGCCTCACGGTCGGGGTTCGCCCACGCCACGTGCTTCGGAT
GCTGGCATAATGGCTTTAAACGACCCGTCTTGAAACACGGACCACTGAGACTGCCCAAGGCACACAGGGGATAGG
>ASV_88
TCAGATACGACGTATGAAAGGGAAACGATTGAAGTCAGTCGTACCGACGAGTAATCAGCCTTTTGGGTGCGATTATGTGG
TACATGGAGAGATTTCATTATCGCATATTTGCACATTTTTGGTGTACTTGCTCGTATGGTAGGTTAACATCAATTTTGAT
CATCATAAAATGACGGGAGGAATGTGGCTTCTCCGGAAGTGTTATAGCCTCTGGTAGATGTGATGATTGGGATTGAGGAT
TGCAACGGATACCCTTTGGGCTACTCGTCTGATCTCTGGTCGTCGCTTTGGTGCCGAAAGCGTGCTTATGGTTTCAAAGT
TAGGTGGCCAAAAGGTTAGAACGGGTTAAATTCGTTAAGGATGTTGACGTAATGGCTTTAAACGACCCGTCTTGAAACAC
GGACCACTGAGACTGCCAAGGCACACAGGGGATAGGAG
>ASV_89
TCAGAGTACGCTATTGAAAGGGAAACGATTGAAGTCAGTCGTACCGATGAGTAATCAGCCTTTTGGGTGCGATTATGTGG
TACATGGAAAGATTTCATTATCGCATATTTGTGCATTTTTGGTGTACTTGCTCGTATGGTAGGTTAACATCAATTTTGAT
CATCATAAAATGACGGGAGGAATGTGGCTTCTCCGGAAGTGTTATAGCCTCTGGTAGATGTGATGATTGGGATTGAGGAT
TGCAACGGATACCCTTTGGGCTACTCGTCTGATCTCTGGTCGTCGCTTTGGTGCCGAAAGCGTGCTTATGGTTTTAAAGT
TAGGTGACCAAAAGGTTAGAACGGGTTAAATTCGTTAAGGATGTTGACGTAATGGCTTTAAACGACCCGTCTTGAAACAC
GGACCACTGAGACTGCCAAGGCACACAGGGGATAGG
>ASV_90
TCAGATAGAGTACTTGAAAGGGAAACGATTGAAGTCAGTCTTGTCATGTGGGATTCAGCCTTGCTCTGCTTGGTGCACTT
CCCATTTGGCAGGCCAGCGTCCATTTTGACCGCGAGAAACGGGTTCAGGGAATGTGGCTCCTCCGGGAGTGTTATAGCCC
TGGGCTTATATGGCGGTTGGGATGGAGTCTAACGGCACGCTTCGGTGGTGCTTGTGCTGGCGTAATGGCTTTAAGCGACC
CGTCTTGAAACACGGACCACTGAGACTGCCAAGGCACACAGGGGATAGG
>ASV_91
TCAGACGCTCGACATGAAAGGGAAACGATTGAAGTCAGTCGCGTCTTCAGGGACTCAGCCTTGCTTCTGCTTGGTGCACT
TCTCTGTTGATGGGCCAACATCAATTTTGGGCGGCGGATAAGGGCCTTGGGAATGTGGCTCCTCCGGGAGTGTTATAGCC
CTTGGTCGTACACGTTGCCTGGGATTGAGGAACGCAGCGAGCCCGCAAGGGTGGGGCTTCGGCCACTTTACTCGCTTAGG
ATGTTGGCGTAATGGCTTTAAACGACCCGTCTTGAAACACGGACCACTGAGACTGCCAAGGCACACAGGGGATAGGG
>ASV_92
TCAGCGAGAGATACTGAAAGGGAAACGATTGAAGTCAGTCATGCTAGTAGGAAATCAACGTGGTGCGTTTCTCCGCGTGT
ACTTTCTTGCTTGGCAGGTTAGCATCAATTTTGGTTGTCATCAAAGAATTGGGGAAATGTGACTTCTTTTCGGAGAAGTG
TTATAGACTCTGATGGATGTGACGACCGGGATTGAGGATTGCAGCGTATGCCTTTGGCTAGTCACCTGTCTTCTGGCGGT
CACCTCGCTTTCAACAGCTTGCTGATGATTGTGGGATTTGGCAGTCTAGAAGGTAGAATGATCATATATTCGCTAAGGAT
GCTGACGTAATGGCTTTAAACGACCCGTCTTGAAACACGGACCACTGAGACTGCCAAGGCACACAGGGGATAGG
>ASV_93
TCAGAGACGCACTCTGAAAGGGAAACGATTGAAGTCAGTCGCGTTGTGCGGGATTCAGCCTGGCTTTTGCTTGGTTTACT
TCCTGTATGACGGGTCAGCATCAGTTTTGAGCGGTGGATAAGGGCGTAGGGAATGTGGCATCTTCGGATGTGTTATAGCC
TTGCGTCGTATACATCGCTTGGGACTGAGGAACTCAGCACGCCGCAAGGCCGGGTTTTTAACCACGTTCGTGCTTAGGAT
GCTGGCATAATGGCTTTAATCGACCCGTCTTGAAACACGGACCACTGAGACTGCCAAGGCACACAGGGGATAGG
>ASV_94
TCAGATACGACGTATGAAAGGGAAACGATTGAAGTCAGTCGCTTCGCCGAAGATTCAGCCGGGCTTTTGTTCAGTGTACT
TCCTCGGTGAGGGGTCAGCATCGATTTCAGCTGCGGGAAAACGGCGTGAGGAATGTGGCACCTCCGGGTGTGTTATAGCC
TCGCGTCATGACCGTGGCCGGGATCGAGGACCGCAGCGCGCCCGCAAGGGTCGAGGCTTGCCTTCGAAACGCGCTTAGGA
TGCTGGCGTAATGGCTCTAAGCGACCCGTCTTGAAACACGGACCACTGAGACTGCCCAAGGCACACAGGGGATAGGG
>ASV_95
TCAGATAGAGTACTTGAAAGGGAAACGATTGAAGTCAGTCGCGTTTGCCGAGACTCAGCCTGGCTTGCCTGGTGTACTTC
TCGGTAGACGGGTCAGCATCAGTTTTGACCGCCGGATAAAGGTTGGAGGAATGTGGCATCCTTCGGGATGTGTTATAGCC
TCTGATTCGCATACGGCGATTGGGACTGAGGAACTCAGCACGCCTTTATGGTCGGGGTTCGCCCACGTAACGTGCTTAGG
ATGCTGGCATAATGGCTTTAAGCGACCCGTCTTGAAACACGGACCACTGAGACTGCCAAGGCACACAGGGGATAGG
>ASV_96
TCAGCACGCTACGTTGAAAGGGAAACGATTGAAGTCAGTCGCGTTGTGCGGGATTCAGCCTGGCTTTTGCTTGGTTTACT
TCCTGTATGACGGGTCAGCATCAGTTTTGAGCGGTGGATAAGGGCGTAGGGAATGTGGCATCTTCGGATGTGTTATAGCC
TTGCGTCGTATACATCGCTTGGGACTGAGGAACTCAGCACGCCGCAAGGCCGGGTTTTTAACCACGTTCGTGCTTAGGAT
GCTGGCATAATGGCTTTAATCGACCCGTCTTGAAACACGGACCACTGAGACTGCCAAGGCACACAGGGGATAGG
>ASV_97
TCAGCGAGAGATACTGAAAGGGAAACGATTGAAGTCAGATGCACCTTGCAGAGATCAACTCGACGAGCTTTCGTTGAGTG
TATTCCCTGTCGAGGTGGGTCAGCATCAATTTTGACCGCTGGATAAAGGCCATGGGAAAGTGGCATCCTTCGGGATGTGT
TATAGACCAGGAACATACAGTGGTTGGGATTGAGGAACTCAGCGTGTGCTTCGGCTGTGGGGCTTCTTGCTCACACTTTG
CGCGCTTAGGATGCTGGCAATAATGGCTTTAATCGACCCGTCTTGAAACACGGACCACTGAGACTGCCAAGGCACACAGG
GGATAGG
>ASV_98
TCAGTGTACTACTCTGAAAGGGAAACGATTGAAGTCAGTCGCATCTTGCAGAGATCAACTCGACCCTTTTCGTCGAGTGT
ATTCCCTGTTGAGATGGGTCAGCATCAATTTTTATCGCTGGATAAAGGCCTTGGGAATGTGGCATCCTTCGGGATGTGTT
ATAGACCATGGTCAATACAGTGGTTGGGATTGAGGAACTCAGCGTGGCTTGGGGCAATTTTATTGCCTACACTTACGCGC
TTAGGATGCTGGCATAATGGCTTTAATCGACCCGTCTTGAAACACGGACCACTGAGACTGCCAAGGCACACAGGGGGATA
GG
>ASV_99
TCAGCATAGTAGTGTGAAAGGGAAACGATTGAAGTCAGTCGCGTTGTTCAGGACTCAGCCTTGCTTTGCTTGGTGTACTT
CCTGTTCGACGGGTCAGCATCAATTTTGGTCGGTGGATAAAGGCTCAGAGAATGTGGCATCTTCGGATGTGTTATAGCTC
TGGGTCGCATACATCGGCTGGGATTGAGGAACTCAACACGCCGCAAGGCCGGGTACTTGTACCACGTACGTGTTTAGGAT
GCTGGCATAATGGCTTTAATCGACCCGTCTTGAAACACGGACCACTGAGACTGCCAAAGGCACACAGGGGATAGG
>ASV_100
TCAGATCAGACACGTGAAAGGGAAACGATTGAAGTCAGTCTTACCGACGGGAAATCAACTTCTTGAGTGTTTGTCGTGGG
TGATGTTGAGCTTCGGCCTTCGTTGCTTGCGTTATGGTGCTTTTGGGGTGTACTTTTCGTATGGTAGGTCAATATCGATT
TTGATTGTCATAAAATGATCGGAGGAATGTGGCTTCGATCTCGTATCGGAGTGTTATAGCCTTTGGTAGATGTGACGGTT
AGGATCGAGGATTGCAACGAATACCCTTTGGGCTATCCGTTTGACCTCTGAAAGTCGCTCGGGTGTTAAAAGCGTGCTTA
TGACATTCTAGTTGGCGGTCAAAAGGTTAGAACGCGATTACATTCGTTAAGGATGTTGACGTAATGGCTTTAAACGACCC
GTCTTGAAACACGGACCACTGAGACTGCCAAGGCACACAGGGGATAGG
>ASV_101
TCAGAGTACGCTATTGAAAGGGAAACGATTGAAGTCAGTCGTACCGACGGACAATCAGCCTTTTGAGTGCGATTCTGTGG
GGCATGAGGAGGAAACCCTCATGTTTTGCATATTTGTGCTCTTTGGGTGTATTTGTTCGTATGGTGGGTTAACATCAATT
TTGGTCGTCATAAAATGACGGGAGGAATGTAGCTTTGGTCTCGTATTGAAGTGTTATAGCCTCTGGTAGATGTGACGACC
GGGATTGAGGATTGCAACGGATACCTCTCGGGGCTACTCGCCTGATCTCTGATCGTTACTCTGGTGCCGAAAGCTTGCTT
ATGTCATCAAAGTTGATGGTCAAAAGGTTAGAACGGGTTAAATTCGTTAAGGATGTTGACGTAATGGCTTTAAACGACCC
GTCTTGAAACACGGACCACTGAGACTGCCAAGGCACACAGGGGATAGG
>ASV_102
TCAGTCTACGTAGCTGAAAGGGAAACGATTGAAGTCAGTCACGTAGGCCAGGGATCAACCTTGCTTTTGCTGGGTGTACT
CTCCGGTCAACGGGCCAACATCAATTTTGACCACTGGAAAAAGGTTGAGGGAATGTGGCATCTTCGGATGTGTTATAGCC
CTTGGTCATATACAGTGGTTGGGATTGAGGAACTCAGCACGCCGCAAGGCCGGGTTTTTAACCACGATTCGTGCTTAGGA
TGTTGGCATAATGGCTTTAATCGACCCGTCTTGAAACACGGACCACTGAGACTGCCAAGGCACACAGGGGATAGG
>ASV_103
TCAGCATAGTAGTGTGAAAGGGAAACGATTGAAGTCAGTCGCGTCGGCCGAGACTCAGCCTTGCTTTTGCCTGGTGTATT
TCTCGGTGGACGGGCCAGCATCAATTTCGACCCCTGGATAATGGCAAGAGAAAGGTGGCATCCTTCGCGGGATGTGTTAT
AGTCTTTTGTCGCATACAGGGGTTGGGATTGAGGAACTCAGCGTGCCTCGAAAGGGGTCGGGGCCTCACGGCTCACGCTC
GCGCTTAGGATGCTGGCGTAATGGCTTTAAACGACCCGTCTTGAAACACGGACCACTGAGACTGCCAAGGCACACAGGGG
ATAGG
>ASV_104
TCAGATCAGACACGTGAAAGGGAAACGATTGAAGTCAGTCGCGTCTTCTGGAACTCAGCCTTGCTTCTGCTCGGTGCACT
TTCCAGTTTGATGGGTCAGCATCGGTTTCGGTGGGCAGACAAAGGCGTGGGGAAGGTGGCCGCTCCGGTGGTGTTATAGC
CCCGCGTTGTACGTGTCCGCTGGGACCGAGGAATCCGGCGTGAGCCTGGGATGCTGGCGTAATGGCTCTAAGCGACCCGT
CTTGAAACACGGACCACTGAGACTGCCCAAGGCACACAGGGGATAGG
>ASV_105
TCAGCGTCTAGTACTGAAAGGGAAACGATTGAAGTCAGTCGCGTTGGCCGGGATTCAGTCGCTCTCACCCGAGTGGATTA
CTTCCTGGTGAAACGGGTCAACATCGATTTTGAATGGCGGATAAAGGGGAAGGGAATGTGGCACCTTCGGGTGTGTTTAT
AGCCCTTCCTTTCACATACGCCGGTCGGGATCGAGGACCGCAGCACGCCCTTTTGTGGCCGGAGGGTTCGCCTCACGTAA
CGTGCTTAGGATGTTGGCATAATGGCTTTAAGCGACCCGTCTTGAAACACGGACCACTGAGACTGCCAAGGCACACAGGG
GATAGG
>ASV_106
TCAGCGTCTAGTACTGAAAGGGAAACGATTGAAGTCAGTAGGACCATGGAGAGTTCAGCGGTACCCATCGAGTATTGTTG
CAACGGGAGTGCTTTATTGCGTCTCTAGCAATGTACGCAGGTGGACTATCGTGCATTCTTTTCATGGTTAGTCAGTGTCA
ATTTGGGTTGTCGCAAAAGGACTTTGAGAAGGTGGCCAATGCCTCGGTATTGGCTTTATAGCTCATTGTAGATACGATGA
CCTAGATTGGAATCGACAACAGCTAACAGGGGTGCTGGATCTGCGGTTGTGAACATTTGAGAATCAGTAGAGTCTCGGAT
GGTATCTAACCGAGACAAAGTGTCTTGGATGCTGTGGTGAGTACTGACGAAATGGCTTTAAACGACCCGTCTTGAAACAC
GGACCACTGAGACTGCCAAGGCACACAGGGGATAGG
>ASV_107
TCAGATAGAGTACTTGAAAGGGAAACGATTGAAGTCAGTCGCGTCGGCCGGGACTCAGCCTTGCTTCTGCTTGGTGCACT
TCTCGGTCGATGGGCCAGCATCAGTTTTGAGCGTCGGATAAGGGCTTGGGGAATGTGGCACCTTCGGGTGTGTTATAGCC
CCTTGTCGTACACGGCGGTTGGGACTGAGGAACGCAGCACGCCTCACGGTCGGGGTTCGCCCACGCCACGTGCTTCGGAT
GCTGGCATAATGGCTTTAAACGACCCGTCTTGAAACACGGACCACTGAGACTGCCAAGGCACACAGGGGATAGG
>ASV_108
TCAGCATAGTAGTGTGAAAGGGAAACGATTGAAGTCAGTCGCGTCGGCCGGGACTCAGCCTTGCTTCTGCTTGGTGCACT
TCTCGGTCGATGGGCCAGCATCAGTTTTGAGCGTCGGATAAGGGCTTGGGGAATGTGGCACCTTCGGGTGTGTTATAGCC
CCTTGTCGTACACGGCGATTGGGACTGAGGAACGCAGCACGCCACACGGTCGGGGTTCGCCCACGCCACGTGCTTCGGAT
GCTGGCATAATGGCTTTAAACGACCCGTCTTGAAACACGGACCACTGAGACTGCCCAAGGCACACAGGGGATAGG
>ASV_109
TCAGATACGACGTATGAAAGGGAAACGATTGAAGTCAGTCTTACCGACGGGAAATCAACTTCTTGAGTGTTTGTCGTGGG
TGATGTTGAGCTTCGGCCTTCGTTGCTTGCGTTATGGTGCTTTTGGGGTGTACTTTTCGTATGGTAGGTCAATATCGATT
TTGATTGTCATAAAATGATCGGAGGAATGTGGCTTCGATCTCGTATCGGAGTGTTATAGCCTTTGGTAGATGTGACGGTT
AGGATCGAGGATTGCAACGAATACCCTTTGGGCTATCCGTTTGACCTCTGAAAGTCGCTCGGGTGTTAAAAGCGTGCTTA
TGACATTCTAGTTGGCGGTCAAAAGGTTAGAACGCGATTACATTCGTTAAGGATGTTGACGTAATGGCTTTAAACGACCC
GTCTTGAAACACGGACCACTGAGACTGCCAAGGCACACAGGGGATAGGAG
>ASV_110
TCAGATAGAGTACTTGAAAGGGAAACGATTGAAGTCAGTCACTTTGCTGTGGATTCAGCCGGGCTTTTGTTCGGTGTACT
TCCTAAGCGAGGGGTCAGCATCAATTTTGAGCGCCGGAAAAGGTCTTGAGGAATGTGGCACCTTCGGGTGTGTTATAGCC
TTGGGTCAGATTACGGTGCTTGGGATTGAGGTTCGCAGTGTGCCCGCAAGGGTTGGGGTTCGTCCCACATTCACACTTAG
GATGCTGGCGTAATGGCTTTAAGCGACCCGTCTTGAAACCGGACCACTGAGACTGCCAAGGCACACAGGGGATAGG
>ASV_111
TCAGCACGCTACGTTGAAAGGGAAACGATTGAAGTCAGTCGCGTCTTCGGAGATTCAGCCTAGCTTCTGCTTGGTGTACT
TCTTCGTCGACGGGTCAACATCAGTTTTGCTCGGTGGATAAAGGCGGGAGAAATGTGGCATCGTTCGCGGTGTGTTATAG
TCTCTCCGTTGCATACACCGGGTGGGACTGAGGAACTCAGCACGCCTTTTGGCCGGGGTTCGCCCACGTACGTGCTTAGG
ATGTTGGCATAATGGCTTTAAACGACCCGTCTTGAAACACGGACCACTGAGACTGCCAAGGCACACAGGGGATAGG
>ASV_112
TCAGTGTACTACTCTGAAAGGGAAACGATTGAAGTCAGTCTTGTTCTTTATTGTTCAACCTCACGGTGTATTCAATTTTG
AACAGGCCAGCATCAGTTTTAGATGCCGGATAAGGGTATTGGAAATGTAGCAATCTCGGTTGTGTTATAGTCCTTTACTT
GATACGGTGTCCAAGACTGAGGAACGCAGTGAGCCTTTTGGCAGGTCTTTGGATCTTCTCACTTTGGATGCTGGCGTAAT
GGCTTTAAACGACCCGTCTTGAAACACGGACCACTGAGACTGCCAAGGCACACAGGGGATAGG
>ASV_113
TCAGATACGACGTATGAAAGGGAAACGATTGAAGTCAGTCGCGTCGGCCGAGACTCAGCCTTGCTTTTGCCTGGTGTATT
TCTCGGTGGACGGGCCAGCATCAATTTCGACCCCTGGATAATGGCAAGAGAAAGGTGGCATCCTTCGCGGGATGTGTTAT
AGTCTTTTGTCGCATACAGGGGTTGGGATTGAGGAACTCAGCGTGCCTCGAAAGGGGTCGGGGCCTCGCGGCTCACGTTC
GCGCTTAGGATGCTGGCGTAATGGCTTTAAACGACCCGTCTTGAAACACGGACCACTGAGACTGCCAAGGCACACAGGGG
ATAGG
>ASV_114
TCAGAGTACGCTATTGAAAGGGAAACGATTGAAGTCAGATGCACCTTGCAGAGATCAACTCGACGAGCTTTCGTTGAGTG
TATTCCCTGTCGAGGTGGGTCAGCATCAATTTTGACCGCTGGATAAAGGCCATGGGAAAGTGGCATCCTTCGGGATGTGT
TATAGACCAGGAACATACAGTGGTTGGGATTGAGGAACTCAGCGTGTGCTTCGGCTGTGGGGCTTCTCGCTCACACTTTG
CGCGCTTAGGATGCTGGCAATAATGGCTTTAATCGACCCGTCTTGAAACACGGACCACTGAGACTGCCAAGGCACACAGG
GGATAGG
>ASV_115
TCAGCGAGAGATACTGAAAGGGAAACGATTGAAGTCAGTCGTACCGACGGACAATCAGCCTTTTGAGTGCGATTCTGTGG
TGCATGAGGAGGAAACCCTCATGTTTTGCATATTTGTGCTCTTTGGGTGTATTTGTTCGTATGGTGGGTTAACATCAATT
TTGGTCGTCATAAAATGACGGGAGGAAAGTAGCTTTGGTCTCGTATTGAAGTGTTATAGCCTCTGGTAGATGTGACGACC
GGGATTGAGGATTGCAACGGATACCCTTTTGGGCTACTCGCCTGATCTCTGATCGTTACTCTGGTGCCGAAAGCTTGCTT
ATGTCATCAAAGTTGATGGTCAAAAGGTTAGAACGGGTTAAATTCGTTAAGGATGTTGACGTAATGGCTTTAAACGACCC
GTCTTGAAACACGGACCACTGAGACTGCCAAGGCACACAGGGGATAGG
>ASV_116
TCAGTGTACTACTCTGAAAGGGAAACGATTGAAGTCAGTCACATTGATCAGGGATCAACCTTGCTTTTGCTTGGTGCACT
TTCTGGTCAATGGGTCAGCATCAATTTTGACCAGTGGAGAAAGGTCAGGGGAATGTGGCATCTTCGGATGTGTTATAGCC
CTTGGTCATATACATTGGTTGGGATTGAGGAACTCAGCACGCCGCAAGGCCGGGTTTTTAACCACGTTCGTGCTTAGGAT
GCTGGCATAATGGCTTTAATCGACCCGTCTTGAAACACGGACCACTGAGACTGCCAAGGCACACAGGGGATAGG
>ASV_117
TCAGAGTACGCTATTGAAAGGGAAACGATTGAAGTCAGTCGCGTCTGCCAGGACTCAGTTGGGCTTTTGCCTGACGTACT
TCCTGGTGGGACGGGCCAGCATCGATTTGGGTTGCCAGAGAAAGTTGAGAGGAAGGTGGCATCCTTCGGGGTGTGTTATA
GCTTCTCATCGTACATGGTGACTCGGATCGAGGAACTTGCAGCACGCCGTCTTCGGGCGGTCGGGGTTCGCCCACGCTTC
GTGCTTAGGATGCTGGCGTAATGGCTTTAAATGACCCGTCTTGAAACACGGACCACTGAGACTGCCAAGGCACACAGGGG
ATAGG
>ASV_118
TCAGCACGCTACGTTGAAAGGGAAACGATTGAAGTCAGACATGCTTGTGGGGTTCAGCCTTTGGTGTATTCCTCCACTTT
GCAGGCTAGCATCGGTTCTGTGGGCTGGATAAGGGTTTGAGGAAGGTGGCACCTTTGGGTGTGTTATAGCCTCTTGCTTG
ATACAGTCCGTGGGACCGAGGATCGCAGCGCGCCCTCGTGGCATTGGCTTCGGCCTTTTCGCGCTTAGGATGCTGGTGCA
ATGGCTTTAAACGACCCGTCTTGAAACACGGACCACTGAGACTGCCAAGGCACACAGGGGATAGG
>ASV_119
TCAGATCAGACACGTGAAAGGGAAACGATTGAAGTCAGTCGCATACTCCGGAATTCAGCCTTGCTTCTGCTCGGTGCATT
TTCCGGTTAAATGGGCCAGCATCAGTTCTGGTGGGCGGACAAAGGCAAGGGGAAGGTGGCAGCTCCGGCTGTGTTATAGC
CCCTTGCTGCACACGCTTGCCGGGACTGAGGAATCCGGTGCTTGTCGCCTGGGATGCTTGGCATAATGGCTTTAAACGAC
CCGTCTTGAAACACGGACCACTGAGACTGCCAAGGCACACAGGGGATAGG
>ASV_120
TCAGCTCGCGTGTCTGAAAGGGAAACGATTGAAGTCAGTCGTACCGATGAGTAATCAGCCTTTTTGGGTGCGATTATGTA
GTATATGGAAAGATTTCATTATCGCATATTTGTGCATTTTTGGTGTACTTGCTCGTATGGTAGGTTAACATCAATTTCGA
TCATCATAAAATGACGGGAGGAATGTGGCTTCTCCGGAAGTGTTATAGCCTCTGGTAGATGTGATGATTGGGATTGAGGA
TTGCAACGGATACCCTTTGGGCTACCTGTCTGATCTCTGGTCGTCACTTTGGTGCTGAAAGCGTGCTTATGGTTTCAAAG
TTAGGTGGTCAAAAGGTTAGAACGGGTTAAATTCGTTAAGGATGTTAACGTAATGGCTTTAAACGACCCGTCTTGAAACA
CGGACCACTGAGACTGCCAAGGCACACAGGGGATAGG
>ASV_121
TCAGATACGACGTATGAAAGGGAAACGATTGAAGTCAGTCACGTAGGCCAGGGATCAACCTTGCTTTTGCTGGGTGTACT
CTCCGGTCAACGGGCCAACATCAATTTTGACCACTGGAAAAGGTTGAGGGAATGTGGCATCTTCGGATGTGTTATAGCCC
TTGGTCATATACAGTGGTTGGGATTGAGGAACTCAGCACGCCGCAAGGCCGGGTTTTTAACCACGATTCGTGCTTAGGAT
GTTGGCATAATGGCTTTAATCGACCCGTCTTGAAACACGGACCACTGAGACTGCCAAGGCACACAGGGGATAGG
>ASV_122
TCAGCACGCTACGTTGAAAGGGAAACGATTGAAGTCAGTCGTGTTCATTGGAAATCAACCCACTTCGTTTGAGTTGGGAG
CACTTTCTATTGGACGGGTCAGCATGAATTTTGATCGTTGGATAAAGGCCTCGGGAAAGTGGCATCTTCGGATGTGTTTA
TAGACCTTGGACCGGATACAACGGTTGGGATTGAGGAACTCAGTGTGACGGAATTTATTTCGTTTGGGGCTTTCGGGCTC
ACATTCACGCACTTAGGATGCTGGCATAATGGCTTGAATCGACCCGTCTTGAAACACGGACCACTGAGACTGCCAAGGCA
CACAGGGGATAGG
>ASV_123
TCAGAGCACTGTAGTGAAAGGGAAACGATTGAAGTCAGTCATGTCGGCTGCAATTCAACCCCTCTTCATTGTGGGGTGTA
CTTTGTGGTTGACAGGCCAGCATCACTTTTGGTTTCACTGGAAAAGGGTGGGAGGAACGTGGCACTCCTCTTTTGGAGTG
TGTTATAGCCCCCTATCGTATACAGTGACTGGGAGTGAGGAACGCCTTCTGTAGGATGTTGGCATAATGGCTTTAAACGA
CCCGTCTTGAAACACGGACCACTGAGACTGCCAAGGCACACAGGGGATAGG
>ASV_124
TCAGCATAGTAGTGTGAAAGGGAAACGATTGAAGTCAGTCGCGTCTTCTGGAACTCAGCCTTGCTTCTGCTCGGTGCACT
TTCCAGTTTGATGGGTCAGCATCGGTTTCGGTGGGCAGACAAAGGCGTGGGGAAGGTGGCCGCTCCGGCGGTGTTATAGC
CCCGCGTTGTATGTGTCCGCTGGGACCGAGGAATCCGGCGTGAGCCTGGGATGCTGGCGTAATGGCTCTAAGCGACCCGT
CTTGAAACACGGACCACTGAGACTGCCCAAGGCACACAGGGGATAGG
>ASV_125
TCAGATACGACGTATGAAAGGGAAACGATTGAAGTCAGTCGCGTTGTTCAGGACTCAGCCTTGCTTTGCTTGGTGTACTT
CCTGTTCGACGGGTCAGCATCAATTTTGGTCGGTGGATAAAGGCTCAGAGAATGTGGCATCTTCGGATGTGTTATAGCTC
TGGGTCGCATACATCGGCTGGGATTGAGGAACTCAACACGCCGCAAGGCCGGGTACTTGTACCACGTACGTGTTTAGGAT
GCTGGCATAATGGCTTTAACCGACCCGTCTTGAAACACGGACCACTGAGACTGCCAAGGCACACAGGGGATAGG
>ASV_126
TCAGAGTACGCTATTGAAAGGGAAACGATTGAAGTCAGTCGCGTCTTTCAGGGATCAAGTTGTCTTTAGGTGACCGCACT
TCCTGTTGGATGGGTCAGCATCAATTTTGACCGTTGGATAAAGGCCTGGGTAATGTGGCATCTTCGGATGTGTTATAGAC
CTGGGTTGTATACAACGATTGGGATTGAGGAACTTAGTGTTCGCACTTAGGATGCTGGCATAATGGCTTTAATCGACCCG
TCTTGAAACACGGACCACTGAGACTGCCAAGGCACACAGGGGATAGG
>ASV_127
TCAGCACGCTACGTTGAAAGGGAAACGATTGAAGTCAGTCGTGTCCTCCAGGGATCAAGTTGCCTCCGGGTGACCGTACT
TTCTGGTGGGATGGGTCAGCATCAATTTTGACCGTTGGATAAAGGCCTAGGGAATGTGGCATCCTCGGATGTGTTATAGA
CCTGGGTTGGATACAATGGTTGGGATTGAGGAACTCAGTGTGCCTTTATGGTTGGAGCTTGCTCACACCACACACTTAGG
ATGCTGGCGTAATGGCTTTAATCGACCCGTCTTGAAACACGGACCACTGAGACTGCCAAGGCACACAGGGGATAGGAG
>ASV_128
TCAGCGAGAGATACTGAAAGGGAAACGATTGAAGTCAGTCGCTTCGCCGAAGATTCAGCCGGGCTTTTGTTCGGTGTACT
TCCTCGGTGAGGGGTCAGCATCGATTTCAGCTGCGGGAAAACGGCGTGAGGAATGTGGCACCTCCGGGTGTGTTATAGCC
TCGCGTCATGACCGTGGCCGGGATCGAGGACCGCAGCGCGCCCGCAAGGGTCGAGGCTTGCCTTCGAAACGCGCTTAGGA
TGCTGGCGTAATGGCTCTAAGCGACCCGTCTTGAAACACGGACCACTGAGACTGCCCAAGGCACACAGGGGATAGG
>ASV_129
TCAGATCAGACACGTGAAAGGGAAACGATTGAAGTCAGTCATGTCTTTTAGAAATCAACCCGACTTTGGTTGGGCGCACT
TTCTTCTGGACAGGTCAGCATCAGTTTTAATCATTGGAAAAGGAGTTTGGAAAGGTAGCACCTCTTTGAGGTGTGTTATA
GTCTGAACTCATATACAGTGGTTGGGACTGAGGAACTCAGCGTGATCGGGCCTTTTGGCTTGGTTTGGAGGTTTCGGCCT
CACACAACGCGCTTTGGATGCTGGCGTAATGGCTTTAATCGACCCGTCTTGAAACACGGACCACTGAGACTGCCAAGGCA
CACAGGGGATAGG
>ASV_130
TCAGCGTCTAGTACTGAAAGGGAAACGATTGAAGTCAGTCACATTGGCCAGGGATCAACCTTGCTTTTCGCTAGGTGCAT
TTTCTGGTGAATGGGTCAGCATCAATTTTGACCGTTGGACAAAGTTTGAAGGAATGTGGCATCCTTTGGGTGTGTTATAG
CCTTTGATCATATACAACGGTTAGGATTGAGGAACTCAGCACGCCGAAAGGTCAGAGCTTTTGCTCATGTTCGTGCTTAG
GATGCTGGCATAATGGCTTTAATCGACCCGTCTTGAAACACGGACCACTGAGACTGCCAAAGGCACACAGGGGATAGG
>ASV_131
TCAGATATCGCGAGTGAAAGGGAAACGATTGAAGTCAGTTCATGTCCTTCAGAAATCAACTTTGATCTTCGAGTCGAGTG
CACTTTCTGTTGTGACGGGTCAGCATCAATTTTGACTGCCGGAGAAAGGCTTGGGGAAAGTGACATCGGTTTGCTGATGT
GTTATAGCCCCTTGTACGTATACGGTGGTTGGGATTGAGGAACGCAGCGCATTAACTGGGGCGCATTCTGCCCACACATG
TGCTTAGGATGCTGGCTTAATGGCTTTAATCGACCCGTCTTGAAACACGGACCACTGAGACTGCCAAGGCACACAGGGGA
TAGG
>ASV_132
TCAGCGTCTAGTACTGAAAGGGAAACGATTGAAGTCAGTCGCGTCTTGCAGGGATCAAGTCGACGTTTTTTCGTCGACCG
TATTTTCTGGTTTGACGGGTCAGCATCAATTTTGACCGCTGGACAAAGGCCTTGGGAATGTGGCATCTTCGGATGTGTTA
TAGACCAAGGTTCGGATACGGCGATTGGGATTGAGGAACTCAGTGTGCCTTCATGGTTGGGGCTTAGGCCCACATCAGCG
CACTTAGGATGCTGGCATAATGGCTTTAATCGACCCGTCTTGAAACACGGACCACTGAGACTGCCAAAGGCACACAGGGG
ATAGG
>ASV_133
TCAGAGCGTCGTCTTGAAAGGGAAACGATTGAAGTCAGTCACGTAGGCCAGGGATCAACCTTGCTTTTGCTGGGTGTACT
CTCCGGTCAACGGGCCAACATCAATTTTGACCACTGGAAAAAGGTTGAGGGAATGTGGCATCTTCGGATGTGTTATAGCC
CTTGGTCATATACAGTGGTTGGGATTGAGGAACTCAGCACGCCGCAAGGCCGGGTTTTTAACCACGATTCGTGCTTAGGA
TGTTGGCATAATGGCTTTAATCGACCCGTCTTGAAACACGGACCACTGAGACTGCCAAGGCACACAGGGGATAGG
>ASV_134
TCAGAGACGCACTCTGAAAGGGAAACGATTGAAGTCAGTCACGTAGGCCAGGGATCAACCTTGCTTTTGCTGGGTGTACT
CTCCGGTCAACGGGCCGACATCAATTTTGACCACTGGAAAAAGGTTGAGGGAATGTGGCATCTTCGGATGTGTTATAGCC
CTTGGTCATATACAGTGGTTGGGATTGAGGAACTCAGCACGCCGCAAGGCCGGGTTTTTAACCACGATTCGTGCTTAGGA
TGTTGGCATAATGGCTTTAATCGACCCGTCTTGAAACACGGACCACTGAGACTGCCAAGGCACACAGGGGATAGG
>ASV_135
TCAGAGACGCACTCTGAAAGGGAAACGATTGAAGTCAGTCGCGTCTTCAGGGACTCAGCCTTGCTTCTGCTTGGTGCACT
TCTCTGTTGATGGGCCAACATCAATTTTGGGCGGCGGATAAGGGCCTTGGGAATGTGGCTCCTCCGGGAGTGTTATAGCC
CTTGGTCGTACACGTTGCCTGGGATTGGGGAACGCAGCGAGCCCGCAAGGGTGGGGCTTCGGCCACTTTACTCGCTTAGG
ATGTTGGCGTAATGGCTTTAAACGACCCGTCTTGAAACACGGACCACTGAGACTGCCAAGGCACACAGGGGATAGG
>ASV_136
TCAGATATCGCGAGTGAAAGGGAAACGATTGAAGTCAGTAGGACCATGAAGAGTTCAACGGTACCCACCGAGCATTGCTG
CGATGAGAGTGCTTAAGTGCACCTCTAGTGGTATGCGCAAGTGGACTATCGTGCATTCTTTTCATGGTTAGTCAGTGTCA
ACTCGGGTCATCGGAAAAGGACTTGGGGAAGGTGGCCAACACTTTTGTGTCGGCTTTATAGACCCTCGTAGATACGATGA
TTTGGATTGGAATCGACAACAGCTAACCGGAATATTAGATCTGCTGCTGTGGACGTTTGAGAATCAGTCGAGTCTCAGAC
GGTATCTAGCAGGGAAAAGATGTTTTAGATGCTGCGGTGAGTACTGACGAAATGGCTTTAAACGACCCGTCTTGAAACAC
GGACCACTGAGACTGCCAAGGCACACAGGGGATAGG
>ASV_137
TCAGATACGACGTATGAAAGGGAAACGATTGAAGTCAGTCGTACCCTTCAGAAATCAACCTGACCTTTGGTCTGGCTTAC
TTTCTGATGGATGGGTCAGCATCAATTTGATCATTGGATAAAGGCTTTGGGAAAGTGGCATCTCTGGATGTGTTATAGCC
CTTGGTTCATATACAGTGGTTGGGATTGAGGAACTCAGTGTGAACTTGGGGTCTTGGCCCACAACACGCACTTAGGATGC
TGGCATAATGGCTTTAATCGACCCGTCTTGAAACACGGACCACTGAGACTGCCAAGGCACACAGGGGATAGG
>ASV_138
TCAGAGACTATACTTGAAAGGGAAACGATTGAAGTCAGTCGCGTTCTCTGGGATTCAGCCTGGCTTATGCTTGGTGCATT
TCCTAGTCTACGGGCCAGCATGGATTTTAACCGATGGAAAAAGGCCTGGGGAATGTGGCACCTCCGGGTGTGTTATAGCC
CCTCGTCACACACGTCGGTCGGGATCGAGGACCTCAGTGCACGCTTCGGTTGTGCTTTGATGCTGGCGTAATGGCTTTAA
ACGACCCGTCTTGAAACACGGACCACTGAGACTGCCAAGGCACACAGGGGATAGG
>ASV_139
TCAGATCAGACACGTGAAAGGGAAACGATTGAAGTCAGTCGTGTCTTTAGAATTCAGCCGGTTCTGCCGGTGTACTTTCT
TTTGACGGGTCAACATCAGTTTTGATCGGCGGATAAGGATGGCGGGAAGGTGGCACCCTCGGGTGTGTTATAGCCCGTTA
TCGCATACGTCGGTTGAGACTGAGGAATGCAGCTCGCCTTTATGGCCGGGGTTCGCCCACGTTCGAGCTTAGGATGTTGA
CATAATGGCTTTAAACGACCCGTCTTGAAACACGGACCACTGAGACTGCCAAGGCACACAGGGGATAGG
>ASV_140
TCAGAGCGTCGTCTTGAAAGGGAAACGATTGAAGTCAGTCGCGTCGGCCAGGGATCAACTGTGCTATTTTTGCTAGGTGC
ACTTCCTGGTTGACGGGTCAGCATCAATTTTGACCGTCGGAAAAAGTCTAAAGGAATGTGGCATCCTCGGATGTGTTATA
GCCTTTGGTCGCATACGACGGTTGGGATTGAGGAACTCAGCACGCCGCAAGGCCGGGGTTGCGACCCACGTTTCGTGCTT
AGGATGCTGGCATAATGGCTTTAATCGACCCGTCTTGAAACACGGACCACTGAGACTGCCCAAGGCACACAGGGGATAGG
>ASV_141
TCAGATCAGACACGTGAAAGGGAAACGATTGAAGTCAGTCGCGTCTTCTGGAACTCAGCCCGGCTTCTGCTTGGTGCACT
TTCCAGTTTGACGGGTCAGCATCGGTTTCGGTGGGCAGACAAAGGCGCGAGGAAGGTGGCCGCTCCGGCGGTGTTATAGC
CTCGCGTTGTATGTGTCCGCTGGGACCGAGGAATCCGGCGCTCGCGCCTGGGATGCTGGCGTAATGGCTCTAAGCGACCC
GTCTTGAAACACGGACCACTGAGACTGCCAAGGCACACAGGGGATAGG
>ASV_142
TCAGCGTGTCTCTATGAAAGGGAAACGATTGAAGTCAGTCGCGTCTTCTGGAACTCAGCCGTGCTTCTGCTAGGCGCATT
TTCCAGTTTGACGGGTCAGCATCGGTTTCGGTGGGCAGACAAAGGCGCAGGGAAGGTGGCCGCTCCGGTGGTGTTATAGC
CCTGCGTTGTATGTGCCCGCTGGGACCGAGGAATCCGGCTCGCGCCTGGGATGCTGGCGTAATGGCTCTAAGCGACCCGT
CTTGAAACACGGACCACTGAGACTGCCAAGGCACACAGGGGATAGG
>ASV_143
TCAGCGTGTCTCTATGAAAGGGAAACGATTGAAGTCAGTCGCGTTGTTCAGGGATCAGCCTTCCTTTTGGTTGGTGTACT
TCCTGTTTAACGGGTCAGCATCAGTTTTGATCAATGGATAAAAGTGAGAGGAATGTGGCATCTTCGGGTGTGTTATAGCC
TTTTATTGTATACATTGGTTGGGACTGAGGAACTCAGCACGCCGCAAGGCCGGGTTTTTAACCACGTTCGTGCTTAGGAT
GCTGGCATAATGGCTTTAATCGACCCGTCTTGAAACACGGACCACTGAGACTGCCAAGGCACACAGGGGATAGG
>ASV_144
TCAGATAGAGTACTTGAAAGGGAAACGATTGAAGTCAGTCATGTCCTTTTGTAAATTCACCTGACTTCGGTTGGGTGTAC
TTTCTTTAGGACAGGTCAGCATCAGTTTTGGTTGTTGGAAAAGGGGTTTAGAAATGTAGCATCTCTCGGGATGTGTTATA
GTCTGGACTCATATACAGCAACTGGGATTGAGGAACTCAGCATGACCAGAAATGGTTTGGGGGCTTACCCTACATTACAT
GCTTTGGATGCTGGCATAATGGCTTTAATCGACCCGTCTTGAAACACGGACCACTGAGACTGCCAAGGCACACAGGGGAT
AGG
>ASV_145
TCAGTGTACTACTCTGAAAGGGAAACGATTGAAGTCAGTCGTGATGTTGGGATTCAGCTGGCTCTGCCGGTGTACTTCCC
AGCGTCGGGTCAACATCAGTTTTGACCGGCGGACAAGGGCGATGGGAATGTGGCTCCCTCGGGAGTGTTATAGCCTGTTG
TCACATATGTCGGTCGAGACTGAGGAATGCAGCTTGCCGCAAGGCCGGGGTTCGCCCACGTCCGAGCTTAGGATGTTGAC
ATAATGGCTTTAAACGACCCGTCTTGAAACACGGACCACTGAGACTGCCAAGGCACACAGGGGATAGG
>ASV_146
TCAGCACGCTACGTTGAAAGGGAAACGATTGAAGTCAGTCGCGTCTGTCCGGACTCAGCCTGGCTTTGGCCACGGTGTAT
TTCCGGTCCGACGGGCCAGCATCGATTTCGACTGCCGGAGAAGGGCTGGGGAAATGTGGCACCTTCGGGTGTGTTATAGT
CCCCTGTCGTACATGGTGGTTGGGATCGAGGATCTCAGCGCGCCTTTTGGCCGGGGTTCGCCCACGTAACGCGCTCAGGA
TGCTGGCGTAATGGCTTTAAACGACCCGTCTTGAAACACGGACCACTGAGACTGCCAAGGCACACAGGGGATAGG
>ASV_147
TCAGCGAGAGATACTGAAAGGGAAACGATTGAAGTCAGTCGCGTCTGTCCGGACTCAGCCTGGCTTTGGCCACGGTGTAT
TTCCGGTCCGACGGGCCAGCATCGATTTCGACTGCCGGAGAAGGGCTGGGGAAATGTGGCACCTTCGGGTGTGTTATAGT
CCCCTGTCGTACACGGTGGTTGGGATCGAGGATCTCAGCGCGCCTTTTGGCCGGGGTTCGCCCACGTAACGCGCTCAGGA
TGCTGGCGTAATGGCTTTAAACGACCCGTCTTGAAACACGGACCACTGAGACTGCCAAGGCACACAGGGGATAGG
>ASV_148
TCAGTCACGTACTATGAAAGGGAAACGATTGAAGTCAGTCTTGTTCTTGGTTGTTCAACTGCAAAGTGTATTCAACCTTG
AACAGGCCAGCATCAGTTTGAAGTGCTGGATAAGGGTAAAGGAAATGTAGCAACTTTGGTTGTGTTATAGTCTTTTACTT
GATACAGTGCTTGAGACTGAGGAATGCAGTGGGTTTACTCACTTTGGATGCTGGCGTAATGGCTTTAAACGACCCGTCTT
GAAACACGGACCACTGAGACTGCCAAGGCACACAGGGGATAGG
>ASV_149
TCAGAGACGCACTCTGAAAGGGAAACGATTGAAGTCAGTCGCATCCTTCAGAAATCAACCTGACCGTCAGGTCCGGTGTA
CTTTCTGCTTGGATGGGTCAGCATCAATTTTGATCGTTGGATAAAGGCTTTGGGAACGTGGCATCTCCGGATGTGTTATA
GCCCATAGTTCATATACAGCGGTTGGGATTGAGGAACTCAGTGCTTTTGCACTTAGGATGCTGGCATAATGGCTTTAATC
GACCCGTCTTGAAACACGGACCACTGAGACTGCCAAGGCACACAGGGGATAGG
>ASV_150
TCAGAGACGCACTCTGAAAGGGAAACGATTGAAGTCAGTCGCATCTTGCAGAGATCAACTCGACCCTTTCGTCGAGTGTA
TTCCCTGTTGAGATGGGTCAGCATCAATTTTATCGCTGGATAAAGGCCTTGGGAATGTGGCATCCTTCGGGATGTGTTAT
AGACCATGGTCAATACAGTGGTTGGGATTGAGGAACTCAGCGTGGCTTGGGGCAATTTTATTGCCTACACTTACGCGCTT
AGGATGCTGGCATAATGGCTTTAATCGACCCGTCTTGAAACACGGACCACTGAGACTGCCAAGGCACACAGGGGATAGG
>ASV_151
TCAGCACGCTACGTTGAAAGGGAAACGATTGAAGTCAGTCGCGTCGTTCAGGACTCGGCCTAGCTTTTGCTTGGTGTACT
TTCTGTTCGATGGGTCAGCATCAGTTTTGGTCGGTGGATAAAGGCTTAGAGAATGTGGCATCTTCGGGTGTGTTATAGCT
CTGGGTCGCATACATCGGCTGGGACTGAGGAACTCAGCACGCCGCAAGGCCGGGTACTTGTACCACGTACGTGCTTAGGA
TGCTGGCATAATGGCTTTAATCGACCCGTCTTGAAACACGGACCACTGAGACTGCCAAGGCACACAGGGGAGTAGG
>ASV_152
TCAGAGCACTGTAGTGAAAGGGAAACGATTGAAGTCAGATGCACCTTGCAGAGATCAACTCGACGAGCTTTCGTTGAGTG
TATTCCCTGTCGAGGTGGGTCAGCATCAATTTTGACCGCTGGATAAAGGCCATGGGAAAGTGGCATCCTTCGGGATGTGT
TATAGACCAGGAACATACAGTGGTTGGGATTGAGGAACTCAGCGTGTGCTTCGGCTGTGGGGCTTCTCGCTCACACTTTG
CGCGCTTAGGATGCTGGCAATAATGGCTTTAGTCGACCCGTCTTGAAACACGGACCACTGAGACTGCCAAGGCACACAGG
GGATAGG
>ASV_153
TCAGTCACGTACTATGAAAGGGAAACGATTGAAGTCAGTCATGTCGGTCAGAAATCAACCTCGCTTCAATGCTGGGTGTA
CTTTCTGGATGCCGACAGGTCAGCATCAATTTTGACTGTCGGACAAAGTCTTGAGGAATGTGACATCCTTCTGGATGTGT
TATAGCCTCTGGTCATATACGATGGTTGGAATTGAGGAACTCAGTATGCCCACCTTATGGGCCGGGTTCATTGAACCACG
TAACATACTTAGGATGCTGGCATAATGGCTTTAATCGACCCGTCTTGAAACACGGACCACTGAGACTGCCAAGGCACACA
GGGGATAGG
>ASV_154
TCAGAGACTATACTTGAAAGGGAAACGATTGAAGTCAGTCGCGTCTTCCAGGGATCAAGTTACCTTTGGGTGACCGCACT
TTCTGGTTGATGGGTCAGCATCAATTTTGACCATTGGATAAAGGCCCAAGGAATGTGGCATCTTCGGATGTGTTATAGAC
TTGGGTTGTATACAATGATTGGGATTGAGGAACTCAGTGTGCCTTCATGGTTGCACTTAGGATGCTGGCATAATGGCTTT
AATCGACCCGTCTTGAAACACGGACCACTGAGACTGCCAAGGCACACAGGGGATAGG
>ASV_155
TCAGAGCGTCGTCTTGAAAGGGAAACGATTGAAGTCAGTCGCGTTTACTTGGACTCAGCCTTACTTCGGTTTGGTGCATT
TCCTTGTAGACGGGCCAGCGTCCATGTTGTCTGCCGGAAAATGTGCGAGGGAATGTGGCTTCTTCGGGAGCGTTATAGCC
CTTGTTCGTATACGGTGTGTGATATGGAGTGGTACAGCATGCTTCGGGGGTGCTTGTGCTGGCATAATGGCTTTAAACGA
CCCGTCTTGAAACACGGACCACTGAGACTGCCAAGGCACACAGGGGATAGG
>ASV_156
TCAGAGCGTCGTCTTGAAAGGGAAACGATTGAAGTCAGTCGCGTCAGCCGGGACTCAGCCTTGCTTCTGCTTGGTGCATT
TCTCGGTTGATGGGCCAGCATCGATTTTTGTCATCGGACAAAGGCTTGGGGAAGGTGGCACCCTCGGGTGTGTTATAGCC
TCTTGCTATGCGATGGTAGGGATCGAGGACTGCAATTTCAGGATGCTGGCGTAATGGCTTTAAGCGACCCGTCTTGAAAC
ACGGACCACTGAGACTGCCAAGGCACACAGGGGATAGG
>ASV_157
TCAGAGACGCACTCTGAAAGGGAAACGATTGAAGTCAGTCGTACCGACGAGTAATCAGCCTTTTGGGTGCGATTATGTGG
TACATGGAAAGATTTCATTATCGCATATTTGTGCATTTTTGGTGTACTTGCTCGTATGGTAGGTTAACATCAATTTTGAT
CATCATAAAATGACGGGAGGAATGTGGCTTCTCCGGAAGTGTTATAGCCTCTGGTAGATGTGATGATTGGGATTGAGGAT
TGCAACGGATACCCTTTGGGCTACTCGTCTGATCTCTGGTCGTCGCTTTGGTGCCGAAAGCGTGCTTATGGTTTCAAAGT
TAGGTGGCCAAAAGGTTAGAACGGGTTAAATTCGTTAAGGATGTTGACGTAATGGCTTTAAACGACCCGTCTTGAAACAC
GGACCACTGAGACTGCCAAGGCACACAGGGGATAGGAG
>ASV_158
TCAGAGACGCACTCTGAAAGGGAAACGATTGAAGTCAGTCATGTCGGCTGCAATTCAACCCCTCTTCATTGTGGGGTGTA
CTTTGTGGTTGACAGGCCAGCATCACTTTTGGTTTCACTGGAAAAGGGTGGGAGGAACGTGGCACTCCTCTTTTGGAGTG
CGTTATAGCCCCCTATCGTATACAGTGACTGGGAGTGAGGAACGCCTTCTGTAGGATGTTGGCATAATGGCTTTAAACGA
CCCGTCTTGAAACACGGACCACTGAGACTGCCAAGGCACACAGGGGATAGG
>ASV_159
TCAGATCAGACACGTGAAAGGGAAACGATTGAAGTCAGTCGCGTTGTGCGGGATTCAGCCTGGCTTTTGCTTGGTGTACT
TCCTGTACGACGGGTCAGCATCAGCTTTGACCGGTGGATAAGGGCGTAGGGAATGTGGCATCCTCGGATGTGTTATAGCC
TTGCGTCGCATACATCGGTTGGGACTGAGGAACTCAGCACGCCGCAAGGCGGGGTTTTACCACCTTCGTGCTTAGGATGC
TGGCATAATGGCTTTAATCGACCCGTCTTGAAACACGGACCACTGAGACTGCCAAGGCACACAGGGGATAGG
>ASV_160
TCAGATAGAGTACTTGAAAGGGAAACGATTGAAGTCAGATGCACCTTGCAGAGATCAACTCGACGAGCTTTCGTTGAGTG
TATTCCCTGTCGAGGTGGGTCAGCATCAATTTTGACCGCTGGATAAAGGCCATGGGAAAGTGGCATCCTTCGGGATGTGT
TATAGACCAGGAACATACAGTGGTTGGGATTGAGGAACTCAGCGTGTGCTTTGGCTGTGGGGCTTCTCGCTCACACTTTG
CGCGCTTAGGATGCTGGCAATAATGGCTTTAATCGACCCGTCTTGAAACACGGACCACTGAGACTGCCAAGGCACACAGG
GGATAGG
>ASV_161
TCAGTCACGTACTATGAAAGGGAAACGATTGAAGTCAGTCGCGTCTGTCCGGACTCAGCCTGGCTTTGGCCACGGTGTAT
TTCCGGTCCGACGGGCCAGCATCGATTTCGACTGCCGGAGAAGGGCTGGGGAAATGTGGCACCTTCGGGTGTGTTATAGT
CCCCTGTCGTACACGGTGGTTGGGATCGAGGATCTCAGCGCGCCTTTTGGCCGGGGTTCGCCCACGTAACGCGCTCAGGA
TGCTGGCGTAATGGCTTTAAACGACCCGTCTTGAAACACGGACCACTGAGACTGCCAAGGCACACAGGGGATAGG
>ASV_162
TCAGTCACGTACTATGAAAGGGAAACGATTGAAGTCAGTCGCGTCTTGCAGGGATCAAGTCGACGTTTTTTCGTCGACTG
TATTTTCTGGTTTGACGGGTCAGCATCAATTTTGACCGCTGGACAAAGGCCTTGGGAATGTGGCATCTTCGGATGTGTTA
TAGACCAAGGTTCGGATACGGCGATTGGGATTGAGGAACTCAGTGTGCCTTCATGGTTGGGGCTTAGGCCCACATCAGCG
CACTTAGGATGCTGGCATAATGGCTTTAATCGACCCGTCTCGAAACACGGACCACTGAGACTGCCAAGGCACACAGGGGA
TAGG
>ASV_163
TCAGTCACGTACTATGAAAGGGAAACGATTGAAGTCAGTCGCGTTTGCCGGAACTCAGCCTTGCCTCTAGCTTGGCGCAC
TTTCCGGTTGACGGGCCAGCATGGATTTTGACCATTGGAAAAGGACTCATGGGAAGGTGGCACCTTCGGGTGTGTTATAG
CCCCGGGTCGTATACTTTGGTTGGGATCGAGGAACTCGGCACTATTGTGCTTAGGATGCTGGCGTAATGGCTTTAAACGA
CCCGTCTTGAAACACGGACCACTGAGACTGCCCAAGGCACACAGGGGATAGG
>ASV_164
TCAGATCAGACACGTGAAAGGGAAACGATTGAAGTCAGTCTTGTTGTCTCAGACTCAGCCTCGCTCTTGCTTGGTGTATT
TCTGGTTCGACAGGCCAGCATCGATTTTGACCGTTGGATAAAGTTCAGTGGAATGTGGCACCTTCGGGTGTGTTATAGCC
ATCGTTCGTATACATCGGTTGGGATCGAGGATCGCAGCCCGCCTTTTGGCCGGGGTTCGCCCACGTACGTGCTTAGGATG
CTGGCGTAATGGCTTTAAACGACCCGTCTTGAAACACGGACCACTGAGACTGCCAAGGCACACAGGGGGATAGGG
>ASV_165
TCAGCGTGTCTCTATGAAAGGGAAACGATTGAAGTCAGTCGTGTTTATTGGATTCAGCCGGTCTTCGGTGTACTTCCTTT
AAACGGGTCAACATCAGTTTTGTCCGGTGGATAAAGGCAGTAGGAATGTGGCTCCCTCGGGAGTGTTATAGCCTATTGTC
ACATACACTGGAGGAGACTGAGGACTGCAGCTCGCCTTTTGGCCGGGGTTCGCCCACGTTCGAGCTTAGGATGTTGACAT
AATGGCTTTAAACGACCCGTCTTGAAACACGGACCACTGAGACTGCCAAGGCACACAGGGGATAGG
>ASV_166
TCAGCTCGCGTGTCTGAAAGGGAAACGATTGAAGTCAGTCGCGTCTGCCGGAACTCAGCCTTGCTTCTGCTTGGCGCACT
TTCCGGTCCGACGGGCCAGCATCGGTTTCGTGCGGCGGACACGGGCAAGGGGAAGGTGGCGGCTCAGGTCGTGTTATAGC
CCCCTGTCGCAAACGTCTCGCGGGACCGAGGAATCCGGCGCAAGCCTGGGATGCTGGCGTAATGGCTTTAAACGACCCGT
CTTGAAACACGGACCACTGAGACTGCCCAAGGCACACAGGGGATAGG
>ASV_167
TCAGCGTCTAGTACTGAAAGGGAAACGATTGAAGTCAGTCGCGTTGTCCGGGGTTCAACCTTGCTTTTGCTTGGCGTACT
TTCCGGTTGACGGGTCAGCATCAATTTTAACCGTTAGATAAAGTTTAGGGGAATGTGGCATCTTCGGATGTGTTATAGCC
CTTAGTCGCATACAACGGTTGGGATTGAGGAACTCAGCACGCCGCAAGGCCAGGTATTTTACTACGTTCGTGCTTAGGAT
GCTGGCATAATGGCTTTAATCGACCCGTCTTGAAACACGGACCACTGAGACTGCCAAGGCACACAGGGGATAGG
>ASV_168
TCAGACGACTACAGTGAAAGGGAAACGATTGAAGTTAGTCGCATTGGCATAAGATCAACCTGGCATTGCTTGGTGTATTC
TCTTGTTAATGGGTCAACATCAGTTTTGACTATTGGATAAGAGTTGGAGGAATGTGGCTCCTTTAGGAGTGTTATAGCCT
CTAGCTGTATACAGTGGTTGGGACTGAGGCTCTCAGCACGCCTTTATGGCCGGGTTTCGACCACGTTCGTGCTTAGGATG
TTGGCATAATAGCTTTAAGCGACCCGTCTTGAAACACGGACCACTGAGACTGCCAAGGCACACAGGGGATAGG
>ASV_169
TCAGACGACTACAGTGAAAGGGAAACGATTGAAGTCAGTCATGTTGGTCAGAAATCAACCTTGCTTCAATGCTGGGTGTA
CTTTCTGGATGCCAACAGGTCAGCATCAATTTTGACTGTCGGACAAAGTCTTGAGGAATGTGACATCCTTCTGGATGTGT
TATAGCCTCTGGTCATATACGATGGTTGGAATTGAGGAACTCAGTATGCCCTATGGGCCGGGTTCTTTGAACCACGTAAC
GTACTTAGGATGCTGGCATAATGGCTTTAATCGACCCGTCTTGAAACACGGACCACTGAGACTGCCAAGGCACACAGGGG
ATAGG
>ASV_170
TCAGATAGAGTACTTGAAAGGGAAACGATTGAAGTCAGTCGCGTCTGCCAGGACTCAGTTGGGCTTTTGCCTGACGTACT
TCCTGGTGGGACGGGCCAGCATCGATTTGGGTTGCCAGAGAAAGTTGAGAGGAAGGTGGCATCCTTCGGGGTGTGTTATA
GCTTCTCATCGTACATGGTGGCTCGGATCGAGGAACTTGCAGCACGCCGTCTTCGGGCGGTCGGGGTTCGCCCACGCTTC
GTGCTTAGGATGCTGGCGTAATGGCTTTAAATGACCCGTCTTGAAACACGGACCACTGAGACTGCCAAGGCACACAGGGG
ATAGG
>ASV_171
TCAGCACGCTACGTTGAAAGGGAAACGATTGAAGTCAGTCGCATCCTTCAGAAATCAACCTGACCGTCAGGTCTGGTGCA
CTTTCTGTTTGGATGGGTCAGCATCAATTTTGATCATTGGATAAAGGCCTTGGGAACGTGGCATCTTCGGATGTGTTATA
GACCTTGGTTCATACGCAATGGTTGGGATTGAGGAACTCAGTGCTTGCACTCAGGATGCTGGCATAATGGCTTTAATCGA
CCCGTCTTGAAACACGGACCACTGAGACTGCCAAGGCACACAGGGGATAGG
>ASV_172
TCAGAGCACTGTAGTGAAAGGGAAACGATTGAAGTCAGTCGCATACTCCGGAATTCAGCCTTGCTTCTGCTCGGTGCATT
TTCCGGTTAAATGGGCCAGCATCAGTTTTGGTGGGCGGACAAAGGCAAGGGGAAGGTGGCAGCTCCGGCTGTGTTATAGC
CCCTTGCTGCACACGCTTGCCGGGACTGAGGAATCCGGTGCTTGTCGCCTGGGATGCTTGGCATAATGGCTTTAAACGAC
CCGTCTTGAAACACGGACCACTGAGACTGCCAAGGCACACAGGGGATAGG
>ASV_173
TCAGTCACGTACTATGAAAGGGAAACGATTGAAGTCAGTCGCGTCTGCCAGGACTCAGTTGGGCTTTTGCCTGACGTACT
TCCTGGTGGGACGGGCCAGCATCGATTTGGGTTGCCAGAGAAAGTTGAGAGGAAGGTGGCATCCTTCGGGGTGTGTTATA
GCTTCTCATCGTACATGGTGGCTCGGATCGAGGAACTTGCAGCACGCCGTCTTCGGGCGGTCGGGGTTCGCCCACGCTTC
GTGCTTAGGATGCTGGCGTAATGGCTTTAAATGACCCGTCTTGAAACACGGACCACTGAGACTGCCAAGGCACACAGGGG
ATAGG
>ASV_174
TCAGCATAGTAGTGTGAAAGGGAAACGATTGAAGTCAGTCTTGTTCTTGGTTGTTCAACTGCAAAGTGTATTCAACCTTG
AACAGGCCAGCATCAGTTTGAAGTGCTGGATAAGGGTAAAGGAAATGTAGCAACTTTGGTTGTGTTATAGTCTTTTACTT
GATACAGTGCTTGAGACTGAGGAATGCAGTGGGTTTACTCACTTTGGATGCTGGCGTAATGGCTTTAAACGACCCGTCTT
GAAACACGGACCACTGAGACTGCCAAGGCACACAGGGGATAGG
>ASV_175
TCAGAGACTATACTTGAAAGGGAAACGATTGAAGTCAGTCTTGATTGTTGTTGTTCAGCCTTACTTCGGTTTGGTTTATT
CAGCAATGAACAGGCCAGCATCAGTTTTGAGTGTTGGATAAGGGTCTGGGGAATGTAGCAACCTTGGTTGTGTTATAGCC
CCAGACTGGACACAATGCTTGAGACTGAGGAATGCAGTGAGCCTTTTGGCGGGCTTTCGGGCCTTCTCACTTTGGATGCT
GGCGAAATGGCTTTAAACGACCCGTCTTGAAACACGGACCACTGAGACTGCCAAGGCACACAGGGGATAGG
>ASV_176
TCAGAGACGCACTCTGAAAGGGAAACGATTGAAGTCAGTCACATTGATCAGGGATCAACCTTGCTTTTGCTTGGTGCACT
TTCTGGTCAATGGGTCAGCATCAATTTTGACCAGTGGAGAAAGGTCAGGGGAATGTGGCATCTTCGGATGTGTTATAGCC
CTTGGTCATATACATTGGTTGGGATTGAGGAACTCAGCACGCCGCAAGGCCGGGTTTTTAACCACGTTCGTGCTTAGGAT
GCTGGCATAATGGCTTTAATCGACCCGTCTTGAAACACGGACCACTGAGACTGCCAAGGCACACAGGGGATAGG
>ASV_177
TCAGACGACTACAGTGAAAGGGAAACGATTGAAGTCAGTAGGACCATGGAGAGTTCAGCGATACCCACAGAGTATTGCCG
CGATGAGAGTGCTTAATTGTACCTCTAGCGGTGTGCGCAAGTGGACTGTCGTGCATTCTTTTCATGGTTAGTCAGTGTCA
ATTTGGATCATCGGAAAAGGACTTGGGGAAGGTGGCCAACACTTTTGTGTTCGGCTTTATAGACCCTCGTAGATACGATG
ACCCGGATTGGAATCGACAACAGCTAACGGGAATGTCCGATCTGCTGCTGTGGACATTTGAGAATCAGTCGAGTCTCAGA
TGGTATCTAGCAGGGACGTGTCATTTTTAGATGCTGCGGTGAGTACTGACGAAATGGCTTTAAACGACCCGTCTTGAAAC
ACGGACCACTGAGACTGCCAAGGCACACAGGGGATAGG
>ASV_178
TCAGAGTACGCTATTGAAAGGGAAACGATTGAAGTCAGTCGCGTCTGCCGGAACTCAGCCTTGCTTCTGCTTGGCGCACT
TTCCGGTCCGACGGGCCAGCATCGGTTTCGTGCGGCGGACACGGGCAAGGGGAAGGTGGCGGCTCAGGTCGTGTTATAGC
CCCCTGTCGCAAACGTCTCGCGGGACCGAGGAATCCGGCGCAAGCCTGGGATGCTGGCGTAATGGCTTTAAACGACCCGT
CTTGAAACACGGACCACTGAGACTGCCAAGGCACACAGGGGGATAGGG
>ASV_179
TCAGTCACGTACTATGAAAGGGAAACGATTGAAGTCAGATGCACCTTGCAGAGATCAACTCGACGAGCTTTCGTTGAGTG
TATTCCCTGTCGAGGTGGGTCAGCATCAATTTTGACCGCTGGATAAAGGCCATGGGAAAGTGGCATCCTTCGGGATGTGT
TATAGACCAGGAACATACAGTGGTTGGGATTGAGGAACTCAGCGTGTGCTTTGGCTGTGGGGCTTCTCGCTCACACTTTG
CGCGCTTAGGATGCTGGCAATAATGGCTTTAATCGACCCGTCTTGAAACACGGACCACTGAGACTGCCAAGGCACACAGG
GGATAGG
>ASV_180
TCAGAGCGTCGTCTTGAAAGGGAAACGATTGAAGTCAGTCGCGTCTTCAGGGACTCAGCCTTGCTTCTGCTTGGTGCACT
TCTCTGTTGATGGGCCAACATCAATTTTGGGCGGCGGATAAGGGCCTTGGGAATGTGGCTCCTCCGGGAGTGTTATAGCC
CTTGGTCGTACACGTTGCCTGGGATTGAGGAACGCAGCGAGCCCGCAAGGGTGGGGCTTCGGCCACTTTACTCGCTTAGG
ATGTTGGCGTAATGGCTTTAAACGACCCGTCTTGAAACACGGACCACTGAGACTGCCAAGGCACACAGGGGATAGG
>ASV_181
TCAGAGCGTCGTCTTGAAAGGGAAACGATTGAAGTCAGATGCACCTTGCAGAGATCAACTCGACGAGCTTTCGTTGAGTG
TATTCCCTGTCGAGGTGGGTCAGCATCAATTTTGACCGCTGGATAAAGGCCATGGGAAAGTGGCATCCTTCGGGATGTGT
TATAGACCAGGAACATACAGTGGTTGGGATTGAGGAACTCAGCGTGTGCTTTGGCTGTGGGGCTTCTCGCTCACACTTTG
CGCGCTTAGGATGCTGGCAATAATGGCTTTAATCGACCCGTCTTGAAACACGGACCACTGAGACTGCCAAGGCACACAGG
GGATAGG
>ASV_182
TCAGCTCGCGTGTCTGAAAGGGAAACGATTGAAGTCAGTCACATTGACCAGGGATCAACCTTGCCAATTGCTTGGTGTAC
TTTCTGGTAAATGGGTCAGCATCAATTTTGACCAGTGGAAAAAAGTTGAGGGAATGTGGCATCCTTTTGGATGTGTTATA
GCTCTTGATTGTATACATTGGTTGGGATTGAGGAACTCAGCACGCCGCAAGGCCGGGTTTTTAACCACGTTCGTGCTTAG
GATGCTGGCATAATGGCTTTAATCGACCCGTCTTGAAACACGGACCACTGAGACTGCCAAGGCACACAGGGGATAGG
>ASV_183
TCAGCGTCTAGTACTGAAAGGGAAACGATTGAAGTCAGTCGCGTTAGCTAGAACTCAACCAGGCTTGCTTGGCGTATTTT
CTAGTTAACGGGCCAGCATCAGTTTTGACCGCAGGAAAAAGGCCAGAGAAATGTGGCACCTTCGGGTGTGTTATAGTCTT
TGGTCATATACTGCGATTGGGACTGAGGTTCGCAGCACGCGCAAGCTGTGCTTAGGATGCTGGCGTAATGGCTTTAAACG
ACCCGTCTTGAAACACGGACCACTGAGACTGCCAAGGCACACAGGGGATAGG
>ASV_184
TCAGCGTCTAGTACTGAAAGGGAAACGATTGAAGTCAGTCGCGTCTGTCCGGACTCAGCCTGGCTTTGGCCACGGTGTAT
TTCCGGTCCGACGGGCCAGCATCGATTTCGACTGCCGGAGAAGGGCTGGGGAAATGTGGCACCTTCGGGTGTGTTATAGT
CCCCTGTCGTACACGGTGGTTGGGATCGAGGATCTCAGCGCGCCTTTTGGCCGGGGTTCGCCCACGTAACGCGCTCAGGA
TGCTGGCGTAATGGCTTTAAACGATCCGTCTTGAAACACGGACCACTGAGACTGCCAAGGCACACAGGGGATAGG
>ASV_185
TCAGCGTCTAGTACTGAAAGGGAAACGATTGAAGTCAGTCGCGTCTTCTGGAACTCAGCCTTGCTTCTGCTCGGTGCACT
TTCCAGTTTGATGGGTCAGCATCGGTTTCGGTGGGCAGACAAAGGCGTGGGGAAGGTGGCCGCTCCGGCGGTGTTATAGC
CCCGCGTTGTACGTGTCCGCTGGGACCGAGGAATCCGGCGTGAGCCTGGGATGCTGGCGTAATGGCTCTAAGCGACCCGT
CTTGAAACACGGACCACTGAGACTGCCCAAGGCACACAGGGGATAGG
>ASV_186
TCAGATAGAGTACTTGAAAGGGAAACGATTGAAGTCAGTCGCGTTTGCTGGAAATCAGCCTTGCTTGCTTGGTGTACTTT
CCAGTCGACGGGTCAACATCAGTTTTGACTGCTGGATAAGAGGTAGAGGAATGTGGCTCCTTTAGGAGTGTTATAGCCTT
TATCTGTATACAGTGGTTGGGACTGAGGAACTCAGCACGCCGTAAGGCCAGGTTTCGACCATGTACGTGCTTAGGATGTT
GGCATAATGGCTTTAAGCGACCCGTCTTGAAACACGGACCACTGAGACTGCCAAGGCACACAGGGGATAGG
>ASV_187
TCAGCATAGTAGTGTGAAAGGGAAACGATTGAAGTCAGTCGCGTCTTTCAGGGATCAAGTTGTCTTTAGGTGACCGCACT
TCCTGTTGGATGGGTCAGCATCAATTTTGACCGTTGGATAAAGGCCTGGGTAATGTGGCATCTTCGGATGTGTTATAGAC
CTGGGTTGTATACAACGATTGGGATTGAGGAACTTAGTGTTCGCACTTAGGATGCTGGCATAATGGCTTTAATCGACCCG
TCTTGAAACACGGACCACTGAGACTGCCAAGGCACACAGGGGATAGG
>ASV_188
TCAGATATCGCGAGTGAAAGGGAAACGATTGAAGTCAGATGCACCTTGCAGAGATCAACTCGACGAGCTTTCGTTGAGTG
TATTCCCTGTCGAGGTGGGTCAGCATCAATTTTGACCGCTGGATAAAGGCCATGGGAAAGTGGCATCCTTCGGGATGTGT
TATAGACCAGGAACATACAGTGGTTGGGATTGAGGAACTCAGCGTGTGCTTCGGCTGTGGGGCTTCTCGCTCACACTTTG
CGCGCTTAGGATGCTGGCAATAATGGCTTTAATCGACCCGTCTTGAAACACGGACCACTGAGACTGCCAAGGCACACAGG
GGATAGG
>ASV_189
TCAGAGTACGCTATTGAAAGGGAAACGATTGAAGTCAGTCATGTCTGTCGGGATTCAACTCGGCTTTTGCCCGGTGTACT
TTCCGTCCGACGGGTCAGCATCAATTTCGACCGAGGGAAAAGATGTGAGGAATGTGGCTGTCTTCGGGCAGTGTTTATAG
CCTCCGCATTGTATGCCTCGGTTGGGATTGAGGAACGCAGCGCGCCTATAGGCCAGGGGCTACCCGCCTCTTGACACGCG
CTTAGGATGCTGGCATAATGGCTTTAAGCGACCCGTCTTGAAACACGGACCACTGAGACTGCCAAGGCACACAGGGGATA
GG
>ASV_190
TCAGAGTACGCTATTGAAAGGGAAACGATTGAAGTCAGTCGCGTCGGCCGGGACTCAGCCTTGCTTCTGCTTGGTGCACT
TCTCGGTCGATGGGCCAGCATCAGTTTTGAGCGTCGGATAAGGGCTTGGGGAATGTGGCACCTTCGGGTGTGTTATAGCC
CCTTGTCGTACACGGCGATTGGGACTGAGGAACGCAGCACGCCTCACGGTCGGGGTTCGCCCACGCCACGTGCTTCGGAT
GCTGGCATAATGGCTTTAAACGACCCGTCTTGAAACACGGACCACTGAGACTGCCAAGGCACACAGGGGATAGG
>ASV_191
TCAGACGCTCGACATGAAAGGGAAACGATTGAAGTCAGTCACGTAGGCCAGGGATCAACCTTGCTTTTGCTGGGTGTACT
CTCCGGTCAACGGGCCAACATCAATTTTGACCACTGGAAAAAGGTTGAGGGAATGTGGCATCTTCGGATGTGTTATAGCC
CTTGGTCATATACAGTGGTTGGGATTGAGGAACTCAGCACGCCGCAAGGCCGGGTTTTTAACCACGATTCGTGCTTAGGA
TGTTGGCATAATGGCTTTAATCGACCCGTCTTGAAACACGGACCACTGAGACTGCCAAGGCACACAGGGGATAGG
>ASV_192
TCAGAGACGCACTCTGAAAGGGAAACGATTGAAGTCAGTCGCGTCTTGCAGGGATCAAGTCGACGTTTTTCGTCGACCGT
ATTTCTGGTTTGACGGGTCAGCATCAATTTTGACCGCTGGACAAAGGCCTTGGGAATGTGGCATCTTCGGATGTGTTATA
GACCAAGGTTCGGATACGGCGATTGGGATTGAGGAACTCAGTGTGCCTTCAATGGTTGGGGCTTAGGCCCACATCAGCGC
ACTTAGGATGCTGGCATAATGGCTTTAATCGACCCGTCTTGAAACACGGACCACTGAGACTGCCAAGGCACACAGGGGAT
AGGAG
>ASV_193
TCAGATATCGCGAGTGAAAGGGAAACGATTGAAGTCAGTCGCGTCTGTCCGGACTCAGCCTGGCTTTGGCCACGGTGTAT
TTCCGGTCCGACGGGCCAGCATCGATTTCGACTGCCGGAGAAGGGCTGGGGAAATGTGGCACCTTCGGGTGTGTTATAGT
CCCCTGTCGTACACGGTGGTTGGGATCGAGGATCTCAGCGCGCCTTTTGGCCGGGGTTCGCCCACGTAACGCGCTCAGGA
TGCTGGCGTAATGGCTTTAAACGACCCGTCTTGAAACACGGACCACTGAGACTGCCAAGGCACACAGGGGATAGG
>ASV_194
TCAGCACGCTACGTTGAAAGGGAAACGATTGAAGTCAGTCTTGTTCTTGGTTGTTCAACTGCAAAGTGTATTCAACCTTG
AACAGGCCAGCATCAGTTTGAAGTGCTGGATAAGGGTAAAGGAAATGTAGCAACTTTGGTTGTGTTATAGTCTTTTACTT
GATACAGTGCTTGAGACTGAGGAATGCAGTGGGTTTACTCACTTTGGATGCTGGCGTAATGGCTTTAAACGACCCGTCTT
GAAACACGGACCACTGAGACTGCCAAGGCACACAGGGGATAGG
>ASV_195
TCAGCACGCTACGTTGAAAGGGAAACGATTGAAGTCAGTCGCGTCTTCCAGGGATCAAGTTACCTTTGGGTGACCGCACT
TTCTGGTTGATGGGTCAGCATCAATTTTGACCATTGGATAAAGGCCCAAGGAATGTGGCATCTTCGGATGTGTTATAGAC
TTGGGTTGTATACAATGATTGGGATTGAGGAACTCAGTGTGCCTTCATGGTTGCACTTAGGATGCTGGCATAATGGCTTT
AATCGACCCGTCTTGAAACACGGACCACTGAGACTGCCAAGGCACACAGGGGATAGG
>ASV_196
TCAGTCTACGTAGCTGAAAGGGAAACGATTGAAGTCCAGTCGCGTTAGTTGGAAATCAGTCTTGCTTTTGCTTGATGTAC
TTTCTAATTGACGGGTCAACATCAGTTTTGACCGTTGGATAAAGTTTGAGGGAATGTGGCAACTTCGGTTGTGTTATAGC
TCTCTTTCGTATACAACGGTTGGGACTGAGGAACTCAGCACGCCGCAAGGCAGGGTCTCGTACCACTTTCGTGCTTAGGA
TGTTGGCATAATGGCTTTAATCGACCCGTCTTGAAACACGGACCACTGAGACTGCCAAGGCACACAGGGGATAGG
>ASV_197
TCAGATATCGCGAGTGAAAGGGAAACGATTGAAGTCAGTCGCGTTGTTTGGGAATCAACCTTGCTTTTGCTGGGTGTACT
TTCCAGATAACGGGCCAGCATCAATTTTGACTGTTGGATAAAGATTAGAGAAATGTGGCATCTTCGGATGTGTTATAGTC
TCTAGTTGCATACAACGATTGGGATTGAGGAACTCAGCACGCCGCAAGGCCGGGTACTTGTACTACGTTCGTGCTTAGGA
TGCTGGCATAATGGCTTTAATCGACCCGTCTTGAAACACGGACCACTGAGACTGCCAAGGCACACAGGGGATAGG
>ASV_198
TCAGACGACTACAGTGAAAGGGAAACGATTGAAGTCAGTCTTACCGACGGGAAATCAACTTCTTGAGTGTTTGTCGTGGG
TGATGTTGAGCTTCGGCCTTCGTTGCTTGCGTTATGGTGCTTTTGGGGTGTACTTTTCGTATGGTAGGTCAATATCGATT
TTGATTGTCATAAAATGATCGGAGGAATGTGGCTTCGATCTCGTATCGGAGTGTTATAGCCTTTGGTAGATGTGACGGTT
AGGATCGAGGATTGCAACGAATACCCTTTGGGCTATCCGTCTGACCTCTGAAAGTCGCTCGGGTGTTAAAAGCGTGCTTA
TGACATTCTAGTTGGCGGTCAAAAGGTTAGAACGCGATTATATTCGTTAAGGATGTTGACGTAATGGCTTTAAACGACCC
GTCTTGAAACACGGACCACTGAGACTGCCAAGGCACACAGGGGATAGG
>ASV_199
TCAGTCACTACTATGAAAGGGAAACGATTGAAGTCAGTCGTATCCTTCAGAAATCAACCTGACCGTCAGGTCTGGTGCAC
TTTCTGTTTGGATGGGTCAGCATCAATTTTGATCATTGGATAAAGGCCTTGGGAACGTGGCATCTTCGGATGTGTTATAG
ACCTTGGTTCATACGCAATGGTTGGGATTGAGGAACTCAGTGCTTGCACTCAGGATGCTGGCATAATGGCTTTAATCGAC
CCGTCTTGAAACACGGACCACTGAGACTGCCAAGGCACACAGGGGATAGG
>ASV_200
TCAGTGTACTACTCTGAAAGGGAAACGATTGAAGTCAGTCGCGTCTTCAGGGACTCAGCCTTGCTTCTGCTTGGTGCACT
TCTCTGTTGATGGGCCAACATCAATTTTGGGCGGCGGATAAGGGCCTTGGGAATGTGGCTCCTCCGGGAGTGTTATAGCC
CTTGGTCGTACACGTTGCCTGGGATTGAGGAACGCAGCGAGCCCGCAAGGGAGGGGCTTCGGCCACTTTACTCGCTTAGG
ATGTTGGCGTAATGGCTTTAAACGACCCGTCTTGAAACACGGACCACTGAGACTGCCAAGGCACACAGGGGATAGG
>ASV_201
TCAGCTCGCGTGTCTGAAAGGGAAACGATTGAAGTCAGTCGCGTCTGTCCGGACTCAGCCTGGCTTTGGCCACGGTGTAT
TTCCGGTCCGACGGGCCAGCATCGATTTCGACTGCCGGAGAAGGGCTGGGGAAATGTGGCACCTTCGGGTGTGTTATAGT
CCCCTGTCGTACACGGTGGTTGGGATCGAGGATCTCAGCGCGCCTTTTGGCCGGGGTTCGCCCACGTAACGCGCTCAGGA
TGCTGGCGTAATGGCTTTAAACGACCCGTCTTGAAACACGGACCACTGAGACTGCCAAGGCACACAGGGGATAGG
>ASV_202
TCAGATACGACGTATGAAAGGGAAACGATTGAAGTCCAGTCGCGTTAGTTGGAAATCGGTCTTGCTTTTGCTTGATGTAC
TTTCTAATTGACGGGTCAACATCAGTTTTGACCGTTGGATAAAGTTTGAGGGAATGTGGCAACTTCGGTTGTGTTATAGC
TCTCTTTCGTATACAACGGTTGGGACTGAGGAACTCAGCACGCCGCAAGGCATGGTCTCGTACCACTTTCGCGCTTAGGA
TGTTGGCATAATGGCTTTAATCGACCCGTCTTGAAACACGGACCACTGAGACTGCCAAGGCACACAGGGGATAGG
>ASV_203
TCAGCGTCTAGTACTGAAAGGGAAACGATTGAAGTCAGTCGCGTCAGCCGGGACTCAGCCTTGCTTCTGCTTGGTGCATT
TCTCGGTTGATGGGCCAGCATCGATTTTTGTCATCGGACAAAGGCTTGGGGAAGGTGGCACCCTCGGGTGTGTTATAGCC
TCTTGCTATGCGATGGTAGGGATCGAGGACTGCAATTTCAGGATGCTGGCGTAATGGCTTTAAGCGACCCGTCTTGAAAC
ACGGACCACTGAGACTGCCCAAGGCACACAGGGGATAGG
>ASV_204
CTTGGTCATTTAGAGGAAGTAAAAGTCGTAACAAGGTTTCCGTAGGTGAACCTGCGGAAGGATCATTATCGAGATAGGGT
TCCTATATGGGCCCAACCTCCCAACCCTTGTGTTTACTCAACCATGTTGCTTCGGCGAGCCTGTCTTCGGACTGCCGGGA
GTTGACCTCAACTTCGGGCTCGTTGCTCGTCGGTGGCCCTTTATTCTAAACTCTTGATTAACCATGTCGTCTGAGTACCA
CATTTAATT
>ASV_205
CTTGGTCATTTAGAGGAAGTAAAAGTCGTAACAAGGTTTCCGTAGGTGAACCTGCGGAAGGATCATTAACGCATTGTAAA
ATGTGAAATTAATGAGAAAGATTGAAAAAGTGTTCAATTGTGTTGTATAAGAATTTCTTGTCAGCACTTTGAACAAGAAC
ACACACACACACCACACTCTGGGCATGTGTTCGCTCAGTGTGAATGAATGAATGAATAGCCATCAAAAGATTTGTGAATT
TCATTAGCC
>ASV_206
CTTGGTCATTTAGAGGAAGTAAAAGTCGTAACAAGGTCTCCGTTGGTGAACCAGCGGAGGGATCATTATAGAGTTTTCTA
AACTCCCAACCCATGTGAACTTACCTTTTGTTGCCTCGGCAGAAGTTATAGGTCTTCTTATAGCTGCTGCCGGTGGACCA
TTAAACTCTTGTTATTTTATGTAATCTGAGCGTCTTATTTTAATAAGTCAAAACTTTCAACAACGGATCTCTTGGTTCTG
GCATCGATG
>ASV_207
CTTGGTCATTTAGAGGAAGTAAAAGTCGTAACAAGGTCTCCGTAGGTGAACCTGCGGAGGGATCATTACAAGAGTAAGGC
TTCTGTAACAAGTCGCCGAACCTCCAACCCTTTGTACTCCGACCTTTTTCCTCGGGGGTCATCCCCTTCACAAGGGAGCC
CCCGGGATCATTCAATACTCTGTCTTAACTGAAGTCTGAGAAATCGTAATGAATAATTACATCAAAACTTTCAACAATGG
ATCTCTTGGT
>ASV_208
CTTGGTCATTTAGAGGAAGTAAAAGTCGTAACAAGGTCTCCGTTGGTGAACCAGCGGAGGGATCATTACAGAGTTATCCA
ACTCCCAAACCCATGTGAACTTATCTCTTTGTTGCCTCGGCGCAAGCTACCCGGGACCCAGCGCCCCGGGCGGCCCGCCG
GCGGACAAACCAAAACTCTTGTTATCTTAGTTGATTATCTGAGCGTCTTATTTAATAAGTCAAAACTTTCAACAACGGAT
CTCTTGGTTC
>ASV_209
CTTGGTCATTTAGAGGAAGTAAAAGTCGTAACAAGGTTTCCGTAGGTGAACCTGCGGAAGGATCATTACCCAACACCTTT
GGCGGCTTCGGCCCCGGAGTACATCCTGTTTACGCGAATAATCGTTGCTTCTTCGGCGGACATCCGCCGGGGAACGCCCT
GAAAACCTTTTGCCATAGCCGTAACGTCTGATTCAAACCAATTACTACAACTTTCAACAATGGATCTCTTGGTTCTGGCA
TCGATGA
>ASV_210
CTTGGTCATTTAGAGGAAGTAAAAGTCGTAACAAGGTTTCCGTAGGTGAACCTGCGGAAGGATCATTACACAACCTCTTT
GGCGGCTTCGGCCCCAGAGTACACCCTGTTTACGCGAATAATCGTTGCTTCTTCGGCGGACATCCGCCGGGGAACGCCCT
GAAAACCTTTTGCCATAGCCGTAACGTCCGATTTAAACCAATCATTACAACTTTCAACAATGGATCTCTTGGTTCTGGCA
TCGATGA
>ASV_211
CTTGGTCATTTAGAGGAAGTAAAAGTCGTAACAAGGTTTCCGTAGGTGAACCTGCGGAAGGATCATTACTGAGTTAGGGT
CCCTCGTGGCCCGACCTCCAACCCTTGTGTTAACTATACCATGTTGCTTCGGCGGGCCCGTCTTCCCACCTGGGGAGACC
GCCGGGGGGCTTCACCCCCTCCTGGCCAGTTGCCCGTCGACAGCCCACACCAAAACTCTTCGTTTAACCATGTCGCCTGA
GTCTTAAAAT
>ASV_212
CTTGGTCATTTAGAGGAAGTAAAAGTCGTAACAAGGTTTCCGTAGGTGAACCTGCGGAAGGATCATTACACATTGGTTGG
GGGGAAACCCCCGGCTGTTATATCCCCTGATTACCTATTCTAGTTGCTTTGGCGGGCCGGATATTACTCCCGGCGGTCAA
GTGTTAGCTTGCCTGCCGAGCGCTCGCCGGAGACCCAACCAAACTCTCCATCTATTTATCGTCTGAATCAAAAAATAATA
AGCAAAAACT
>ASV_213
CTTGGTCATTTAGAGGAAGTAAAAGTCGTAACAAGGTCTCCGTTGGTGAACCAGCGGAGGGATCATTATAGAGTTTTCTA
AACTCCCAACCCATGTGAACTTACCTTTTGTTGCCTCGGCAGGAGTTATAGGTTATCTTATAGCTGCTGCCGGTGGACCA
TTAAACTCTTGTTATTTTATGTAATCTGAGCGTCTTATTTTAATAAGTCAAAACTTTCAACAACGGATCTCTTGGTTCTG
GCATCGATG
>ASV_214
CTTGGTCATTTAGAGGAAGTAAAAGTCGTAACAAGGTTTCCGTAGGTGAACCTGCGGAAGGATCATTACAGAGTACCGGT
GCCCTCTGGGCGCCTACTCCAACCCTTTGTCTACCATACTTGTTGCTTTGGCGGGCCAGGTGCCCACGCACCGCCGGCTC
AGGCTGGAGAGCGCCCGCCAGAGGATACAAAAACACCGCTCACTGTGTCATCTGAGTAAAAAAAACAAATGAATCAAAAC
TTTCAACAAC
>ASV_215
CTTGGTCATTTAGAGGAAGTAAAAGTCGTAACAAGGTCTCCGTAGGTGAACCTGCGGAGGGATCATTAATGGATGAAGCT
TATAGCTGATTCTCACTCTTGTATTTCGAGATATTTCTTCCATTGAGAAATCAATGGGCATTTACAATTATTACTTTATT
AAGATTTATATCAAATTATAAAACTTTCAACAACGGATCTCTTGGTTCTGGCATCGATGAAGAACGCAGCCTGTCTCTTA
TACACATCTC
>ASV_216
CTTGGTCATTTAGAGGAAGTAAAAGTCGTAACAAGGTTTCCGTAGGTGAACCTGCGGAAGGATCATTACGCGATTAGTGT
ACTCTGTAATAGGAGTCTACACTCGCCACCCTTGTTTATTCAAAAATAAAATGTTGCTTTGGTGAATTATAAAATTCAAG
CCATAAACGCTTTTATTTTTTGCCAAAGATATAACAAAAACTATTATTAAAAAATTGTCTGAATATTTGAAATTGGATTA
AAAACCAATT
>ASV_217
CTTGGTCATTTAGAGGAAGTAAAAGTCGTAACAAGGTCTCCGTAGGTGAACCTGCGGAGGGATCATTACTGAGTGAGGGC
TCACGCCCGACCTCCAACCCTTTGTGAACACATCTTGTTGCTTCGGGGGCGACCCTGCCGGCACTACGTCGCCGGGCGCC
CCCGAAGGTCTCCAAACACTGCATCTTTGCGTCGGAGTTTAAACAAATTAAACAAAACTTTCAACAACGGATCTCTTGGT
TCTGGCATCG
>ASV_218
CTTGGTCATTTAGAGGAAGTAAAAGTCATAACAAGGTTTCTGTAGGTGAACCTGCAGAAGGATCATTAATGAAATGCGTG
GTGACGTTCGCGTCGCTACACCCTTTCCGATCTTTACACCTGTGCATCGTGGAGCGGGCGTCGTTCGCGGCGCCGGCCCA
CACACCTTTCACACAAACTCGATCGTTTTGAACGGAACAACAATTATAAAAAAGAAAACTTTTGACAACGGATCTCTTGG
TTCTCCCATC
>ASV_219
CTTGGTCATTTAGAGGAAGTAAAAGTCGTAACAAGGTCTCCGTTGGTGAACCAGCGGAGGGATCATTATAGAGTTTTCTA
AACTCCCAACCCATGTGAACTTACCATTGTTGCCTCGGCAGAAGCTGCTCGGTGCACCCTACCTTGGAACGGCCTACCCT
GTAGCGCCTTACCCTGGAACGGCTTACCCTGTAACGGCTGCCGGTGGACTACCAAACTCTTGTTATTTTATTGTAATCTG
AGCGTCTTAT
>ASV_220
CTTGGTCATTTAGAGGAAGTAAAAGTCGTAACAAGGTCTCCGTAGGTGAACCTGCGGAGGGATCATTACAAGTGACCCCG
GTCTAACCACCGGGATGTTCATAACCCTTTGTTGTCCGACTCTGTTGCCTCCGGGGCGACCCTGCCTTCGGGCGGGGGCT
CCGGGTGGACACTTCAAACTCTTGCGTAACTTTGCAGTCTGAGTAAACTTAATTAATAAATTAAAACTTTTAACAACGGA
TCTCTTGGTT
>ASV_221
CTTGGTCATTTAGAGGAAGTAAAAGTCGTAACAAGGTTTCCGTAGGTGAACCTGCGGAAGGATCATTAGAAGTTGTGGGC
AAGCAATTGCACACGATGACCTAGAGTATGAAAGTGTGCTTTGGCGACTCGCAGCAAGGCTCCATGGACGTGTGTAGTGC
ACGTGGATGAGTAGTCGCCAAAGGAATTGAAACTTTTAGAATTGTCAAGAGTAAAATTGAATAAGAAAACTTTCAACAAC
GGATCTCTTG
>ASV_222
CTTGGTCATTTAGAGGAAGTAAAAGTCGTAACAAGGTTTCCGTAGGTGAACCTGCGGAAGGATCATTACTGAGTTAGGGT
CCCTCGTGGCCCGACCTCCAACCCTTGTGTTAACTATACCACGTTGCTTCGGCGGGCCCGTCTTCCCACTTGGGGAGACC
GCCGGGGGGCTTTACCCCCTCCTGGCCAGTTGCCCGTCGACAGCCCACACCAAAACTCTTCGTTTAACCATGTCGTCTGA
GTCTTAAAAT
>ASV_223
CTTGGTCATTTAGAGGAAGTAAAAGTCGTAACAAGGTTTCCGTAGGTGAACCTGCGGAAGGATCATTACCGAGTTAGGGT
CTTTGGCCCAACCTCCCAACCCTTGTGTTAAACAAACCACGTTGCTTCGGCGGGACGCCCTCTCGGGGGCCGCCGGGGGT
TTCATCATGAACCTCTGTCGTGCTTCCCGCCGGTGGCCAACTCTCAAACTCTTGTTAAACCATGTCGTCTGAGTAAACAT
TATAATTAA
>ASV_224
CTTGGTCATTTAGAGGAAGTAAAAGTCGTAACAAGGTTTCCGTAGGTGAACCTGCGGAAGGATCATTACAGAGAACTTGC
CCTTCGGGGTAGATCTCCCACCCTTTGTCTATTACACTTTGTTGCTTTGGCAGGCCCGTCTCCGGACCGTCGGCTTCGGC
TGGCCCGCGCCTGCCAGAGGACCCCAAACTCTGAATATTTATTGTCTGAGTATTTTATAACAAGTTAAAACTTTCAACAA
CGGATCTCTT
>ASV_225
CTTGGTCATTTAGAGGAAGTAAAAGTCGTAACAAGGTCTCCGTTGGTGAACCAGCGGAGGGATCATTATCGAGTTCTAAA
CTCCCAAACCTTTGTGAACATACCTTTGTTGCCTCGGCGGTTTAACCACCGCCGGCGGCCAACCAAACTCTGTTTTCTAC
AGTATCTTCTGAGTTATCTTATAAATAAGAATTAAAACTTTTAGCAACGGATCTCTTGGCTCTGGCATCGATGAAGAACG
CAGCCTGTCT
>ASV_226
CTTGGTCATTTAGAGGAAGTAAAAGTCGTAACAAGGTTTCCGTAGGTGAACCTGCGGAAGGATCATTAGAGAATTTATGG
TCAGCTGCAAAGCTTTCCTAAACCTTTATTCCATAAACACCTGTGCACCTTTTTCATGATGTCGTTAGTTATTAGTATAC
CTCGGTAAACGAACGCAACTTCATCTACATCACAAACATGTATAGTCTTTGAATGTAATATAAATTGTAATAAAATACAA
CTTTCAACA
>ASV_227
CTTGGTCATTTAGAGGAAGTAAAAGTCGTAACAAGGTTTCCGTAGGTGAACCTGCGGAAGGATCATTACCGAGTTAGGGT
CGCCGCCGTCTCGACGGTGTTGGTGGCCCGAACCTCCCAACCCTTTGTCTAAGTTACCTAAGTTGCTTCGGCGTGACCGG
TGCAAAACGGGAATGGACTCATGTCCGGCCCCGCGAGTCACTGCTGGTCCGGGTCACCCCCGGATTAAGAGAGCGTCCGC
CGATGGCCCT
>ASV_228
CTTGGTCATTTAGAGGAAGTAAAAGTCGTAACAAGGTTTCCGTAGGTGAACCTGCGGAAGGATCATTATTGTGAACCGGG
GCGGCGCGAGCCGTCCCATCCCACACCTCTGTGAACAACCCCGTCGGCGGCGCAAGCCGTCGGCAACCTTTACAACTGGC
GTACTATGTCTAGAAAGTAATAACAAAAGAGTACAACTCTCAACGATGGATCTCTTGGCTCTCGCATCGATGAAGAACGC
AGCCTGTCTC
>ASV_229
CTTGGTCATTTAGAGGAAGTAAAAGTCGTAACAAGGTTTCCGTAGGTGAACCTGCGGAAGGATCATTATTGATTGGTCGA
AAGACCTTATCAGATTCTACCACCTCTGTGAACCGTTGACCTCCGGGTTAATAATCAAACATCAGTGTAACGAACGTAAG
AGTATCTTAATTAAACAAAACTTTTAACAACGGATCTCTTGGCTCTCGCATCGATGAAGAACGCAGCCTGTCTCTTATAC
ACATCTCCG
>ASV_230
CTTGGTCATTTAGAGGAAGTAAAAGTCATAACAAGGTTTCCGTAGGTGAACCTGCGGAAGGATCATTAGAGAACGAGCTT
TGCTCGATTATCTATATAACACATGTGAGAAGTGGCTTCGGCCTTATTACCTTTATGTTTGAATGTATCAGCATAACAAA
AGAAAAACTTTCAACAACGGATCTCTTGGCTCTCGCATCGATGAAGAACGCAGCCTGTCTCTTATACACATCTCCGAGCC
CACGAGACAC
>ASV_231
CTTGGTCATTTAGAGGAAGTAAAAGTCGTAACAAGGTCTCCGTAGGTGAACCTGCGGAGGGATCATTACTGAGTGAGGGC
TTCGGTCCGACCTCCAACCCTTTGTGAACCAAACTTGTTGCTTCGGGGGCGACCCTGCCGCTTCGGCGGTGCGGCGCCCC
CGGAGGCCATTAAACACTGCATCATTGCGTCGGAGTTAAAGTAAATTAAACAAAACTTTCAACAACGGATCTCTTGGTTC
CAGCATCGAT
>ASV_232
CTTGGTCATTTAGAGGAAGTAAAAGTCGTAACAAGGTCTCCGTAGGTGAACCTGCGGAGGGATCATTACTGAGTTTTCAA
CTCTCCAAACCATGTGAACTTACCACTGTTGCCTCGGTGGTTAGTGCCCTGCTTCGGCGGGGTGCTGCCGCCGGCGGACA
AACTAAACTCTTTGTCAACTTTGTCAAATCTGAATCTAAACTAAGAAATAAGTTAAAACTTTCAACAACGGATCTCTTGG
TTCTGGCATC
>ASV_233
CTTGGTCATTTAGAGGAAGTAAAAGTCGTAACAAGGTTTCCGTAGGTGAACCTGCGGAAGGATCATTACTGAGTTAGGGT
CCCTCGTGGCCCGACCTCCAACCCTTGTGTTAACTATACCACGTTGCTTCGGCGGGCCCGTCTTCCCACCTGGGGAGACC
GCCGGGGGGCTTCACCCCCTCCTGGCCAGTTGCCCGTCGACAGCCCACACCAAAACTCTTCGTTTAACCATGTCGTCTGA
GTCTTAAATT
>ASV_234
CTTGGTCATTTAGAGGAAGTAAAAGTCGTAACAAGGTCTCCGTAGGTGAACCTGCGGAGGGATCATTACCTAAAACACAT
GAAAAGAGGGTCCGCCTTCTCGCCCCTAGCAGAGGGGGCGGTCCCTCTCTCATCTAACCCTTGCATCGAAACCGTACTGC
CTCGGGGGCGCACGTCTGCCGTGACCGTGCCCCCGACGGTCTTAATGCAACCCTTCGTGAATCGATCGTCCGAGTGAAGC
AAACAAATTG
>ASV_235
CTTGGTCATTTAGAGGAAGTAAAAGTCGTAACAAGGTCTCCGTAGGTGAACCTGCGGAGGGATCATTACAGAGTGAGGGT
ACCCTCAGCCAAACCCGTCTCATTTTAAGGTCGGCCGCCTAAGGCTGGAGACGGAATGGACGGGTACCCGACACCTCCAA
CCCTTTGTGAACCATCTCTGTTGCTTCGGGGGCGACCCTGCCGTTCGCGGCGGCGGCGCCCCCGGAGGCCCAATCAAACA
CTGCGTAACT
>ASV_236
CTTGGTCATTTAGAGGAAGTAAAAGTCGTAACAAGGTCTCCGTAGGTGAACCTGCGGAGGGATCATTAACAGAGCAAGCG
CCCTCGTGGCGCGACCTCCCACCCTTGTGAACACAAACGCGTTGCTTTGGGGTGACCGGCCTCTGGGCGGGTGCCCCAAC
AGCTCCTTCAAAACTCGTCGTAACCTAACGTCGGAGTCGAAATTGAATAAAACAAAACTTTCAACAACGGATCTCTTGGT
TCTGGCATCG
>ASV_237
CTTGGTCATTTAGAGGAAGTAAAAGTCGTAACAAGGTCTCCGTTGGTGAACCAGCGGAGGGATCATTACAGAGTTATCCA
ACTCCCAAACCCATGTGAACATATCTCTTTGTTGCCTCGGCGCAAGCTACCCGGGACCTCGCGCCCCGGGCGGCCCGCCG
GCGGACAAACCAAACTCTGTTATCTTCGTTGATTATCTGAGTGTCTTATTTAATAAGTCAAAACTTTCAACAACGGATCT
CTTGGTTCTG
>ASV_238
CTTGGTCATTTAGAGGAAGTAAAAGTCGTAACAAGGTCTCCGTAGGTGAACCTGCGGAGGGATCATTACAGGATATACAA
TTCGTAAGAATTGATCCTTCACTCAGTATTACAAGTCTATTTCTTCCGGATTTAAAACATCCGAGAATTTTACCATTATT
TTATTATCTAAGAGTTACATTGAATAAATAAAACTTTCAACAACGGATCTCTTGGTTCTGGCATCGATGAAGAACGCAGC
CTGTCTCTT
>ASV_239
CTTGGTCATTTAGAGGAAGTAAAAGTCGTAACAAGGTCTCCGTAGGTGAACCTGCGGAGGGATCATTAACAGAAGCGACG
GCCTCGCGGCCTGACCTTTAAACCCTGTGTCATAACTACTCTGTTGCTTTGGCGGGCCGTCGAGCCCTGCTCGCCGCCGG
CTTCGGCTGGCGAGTGCCCGCCAGAGGACTCGAAACCCTGATTATTAGTGTCGTCTGAGTACTATATAATAGTTAAAACT
TTCAACAACG
>ASV_240
CTTGGTCATTTAGAGGAAGTAAAAGTCGTAACAAGGTCTCCGTAGGTGAACCTGCGGAGGGATCATTACCGAGTGAGGGC
CTCCGGGTCCGACCTCCAACCCTTCTGTGAACCACTCTTGTTGCTTCGGGGGCGACCCCGCCGTTCGCGCGGCGGCGGCG
CCCCCGGGGGCCAATCAAACACTGCGTAACCGAGCGTCGGAGTATTGATTAAATCAAACAAAACTTTCAACAACGGATCT
CTTGGTTCTG
>ASV_241
CTTGGTCATTTAGAGGAAGTAAAAGTCGTAACAAGGTTTCCGTAGGTGAACCTGCGGAAGGATCATTAATGAAAGGAAAG
GAGTCCTCTGACCCAAAAGGTCTCTGGACTCTCGACTACTATCATTGTCCCACACACATTGATATAACGTGAACAGCAGC
TGGAGGCTTTGGAGGTCCGAGTCGCGGAGAAAGGGGGATTTTTGAAAAGGGATTTCGGTCCCCAAGTAGAGATCTCAATC
GATTACCTGC
>ASV_242
CTTGGTCATTTAGAGGAAGTAAAAGTCGTAACAAGGTTTCCGTAGGTGAACCTGCGGAAGGATCATTAACGAATCGAGTC
GAGGCTCCGGCCTCGCGATTTATCCAACCCCATATACACAAACACCCGCGAACGTCGTCGTCTTCGGTTAGAAGGGGCAG
TCGGTGTCGGAGCTGGTCACATCCGCTCCGACAGCGACGAAACCTGACACCGAAGGTCGCTTTCACAAACTCTATGTAAT
CGAAAACAGG
>ASV_243
CTTGGTCATTTAGAGGAAGTAAAAGTCGTAACAAGGTATCTGTAGGTGAACCTGCAGATGGATCATCACTGATTCTTCTA
ACCTGGCAAAGGGGGACTGGGCGAAAGCCTGGTCTCTCTTTGCCGCAAGGTGTGGCTCCGCACCTTTTCAAACTAAAATT
GGGCTACCATTTTTACACACGGTTGCATCTGTCGGGGCTTCGGCGCCGACGTTTACACACACGTTGATCTATAGTAATTT
GTATGGATA
>ASV_244
CTTGGTCATTTAGAGGAAGTAAAAGTCGTAACAAGGTCTTCGTAGGTGAACCTGCGAAGGGATCATTACTGAGTTTAACT
GAGACTTCGGTCTCAAAACTCCCACCCTTTTGTATGTCTTATCCTTGTTTCCTCGGGAAGTGAGGTGAGAGTGTTGTCTG
ACAACGCTCTGAAACTCAGCCCCGTCGGAATATATTATACTCTGTTTTAACTATAAGTCTGAGTAAAAAGTTTAAATCTA
AACAAAACTT
>ASV_245
CTTGGTCATTTAGAGGAAGTAAAAGTCGTAACAAGGTTTCCGTAGGTGAACCTGCGGAAGGATCATTAATGATTGACCGA
AAGGTCTTATCTTAACATCCCTCACCTCTGTGAACCGTTTGACCTCCGGGTCTAACAAACTATACAAACATCAGTGTAAT
GAACGTCAAGTTATTTTAACAAAAACAAAACTTTCAACAACGGATCTCTTGGCTCTCGCATCGATGAAGAACGCAGCCTG
TCTCTTATAC
>ASV_246
CTTGGTCATTTAGAGGAAGTAAAAGTCGTAACAAGGTCTCCGTTGGTGAACCAGCGGAGGGATCATTACCGAGTTTACAA
CTCCCAAACCCCTGTGAACATACCTTATTGTTGCCTCGGCGGATCAGCCCGCGCCCCGTAAAACGGGACGGCCCGCCAGA
GGACCCAAACTCTATTGTATCTAGTGTATCTTCTGAGTAACACAAACAAATAAATCAAAACTTTCAACAACGGATCTCTT
GGTTCTGGC
>ASV_247
CTTGGTCATTTAGAGGAAGTAAAAGTCGTAACAAGGTCTCCGTTGGTGAACCAGCGGAGGGATCATTACAGAGTTATCCA
ACTCCCAAACCCATGTGAACTTATCTCTTTGTTGCCTCGGCGCAAGCTACCCGGGACCTCGCGCCCCGGGCGGCCCGCCG
GCGGACAAACCAAACTCTGTTATCTTAGTTGATTATCTGAGTGTCTTATTTAATAAGTCAAAACTTTCAACAACGGATCT
CTTGGTTCTG
>ASV_248
CTTGGTCATTTAGAGGAAGTAAAAGTCGTAACAAGGTCTCCGTAGGTGAACCTGCGGAGGGATCATTACAAGTGACCCCG
GTTTACCACCGGGATGTTCATAACCCTTTGTTGTCCGACTCTGTTGCCTCCGGGGCGACCCTGCCTTCGGGCGGGGGCTC
CGGGTGGACACTTCAAACTCTTGCGTAACTTTGCAGTCTGAGTAAACTTAATTAATAAATTAAAACTTTTAACAACGGAT
CTCTTGGTTC
>ASV_249
CTTGGTCATTTAGAGGAAGTAAAAGTCGTAACAAGGTTTCCGTAGGTGAACCTTCGGAAGGATCATTACCTAATTCGACG
AGAGCCGCTCCGGCGGTCCCTCCTCCATCCTTGTGTCCCGATTCCATTGCCTCGGGGGCGGACGCGTCCGCGCCGACGCC
CCCGGTGGCCCCATCAAAACCCGTCGTAACCGTGCGTCTGAGTTATAACGAATGAAACAAAACTTTCAACAACGGATCTC
TTGGTTCTGG
>ASV_250
CTTGGTCATTTAGAGGAAGTAAAAGTCGTAACAAGGTTTCCGTAGGTGAACCTGCGGAAGGATCATTAACGAATCGAGTC
GAGGCTTCGGCCTCGCGATTTATCCAACCCCATACACACAAACACCCGCGAACGTCGTCGTCTTCGGTTAGAAGGGGCAG
TCGGTGTCGGAGCTGGTCACATCCGCTCCGACAGCGACGAAACCTGAGACCGAAGGTCGCTTTCACAAACTCTATGTAAT
CGAAAACAGG
>ASV_251
CTTGGTCATTTAGAGGAAGTAAAAGTCGTAACAAGGTCTCCGTTGGTGAACCAGCGGAGGGATCATTATAGAGTTTTCTA
AACTCCCAACCCATGTGAACTTACCATTGTTGCCTCGGCAGAAGCTGCTCGGTACACCTTACCTTGGAACGGCCTACCCT
GTAGCGCCTTACCCTGGAACGGCTTACCCTGTAACGGCTGCCGGTGGACTACCAAACTCTTGTTATTTTATTGTAATCTG
AGCGTCTTAT
>ASV_252
CTTGGTCATTTAGAGGAAGTAAAAGTCGTAACAAGGTTTCCGTAGGTGAACCTGCGGAAGGATCATTCATGAGCGTACGA
TCCCCAGGATCGACCCTCCATCCCTTGTGTAAAACCTCTTCTGCCTGGCTCGCGGCCCGTGGCTCGTCCACGGGCGGGGC
CGCCATTTAAACCCAACCTTTTTTTGACGTCTGAGTTGACCTTGTCAAATTTAAAACACAACTTTCAACAATGGATCTCT
TGGCTCTGGC
>ASV_253
CTTGGTCATTTAGAGGAAGTAAAAGTCGTAACAAGGTTTCCGTAGGTGAACCTGCGGAAGGATCATTACCGAGTTAGGGT
CTCCTCTGTGAGGCCCGACCTCCCAACCCTGTGTCTAATAAACCTGTTTGTGTTGCTTCGGCGGAACGGCAGTCGATTCC
TCCCTTCACCGGGGGGAAACAACCGTCGCCGGGGGATGTATGGCCTCCTGGCCACCCCTGGAGAGTGTCCGCCGACGGCC
CCCAATCAA
>ASV_254
CTTGGTCATTTAGAGGAAGTAAAAGTCGTAACAAGGTCTCCGTAGGTGAACCTGCGGAGGGATCATTACTGAGCGAGGGT
TTAACCGCCCGACCTCCAACCCTTTGTGAATCGTACTCGTTGCTTCGGGGGCGACCCTGCCGTCCGCGGCTGAGCGCCCC
CGGGGTCAATCAAACACTGCATTCTCTGCGTCGGAGTATTAGTAAATCTAATCAAAACTTTCAACAACGGATCTCTTGGT
TCTGGCATCG
>ASV_255
CTTGGTCATTTAGAGGAAGTAAAAGTCGTAACAAGGTCTCCGTTGGTGAACCAGCGGAGGGATCATTACCGAGTTTACAA
CTCCCAAACCCCTGTGAACATACCTTAATGTTGCCTCGGCGGATCAGCCCGCGCCCGGTAAAACGGGACGGCCCGCCAGA
GGATCCAAACTCTTGCTGTTATTGTAACTTCTGAGTAAAACAAACAAATAAATCAAAACTTTCAACAACGGATCTCTTGG
TTCTGGCATC
>ASV_256
CTTGGTCATTTAGAGGAAGTAAAAGTCATAACAAGGTCTCCGTAGGTGAACCTGCGGAGGGATCATTAGAGATGTCCCAT
TGGGACTTGATCATACCATACACACCGTGAACTGTGGGGGTTTTATTGGATTTCTGATTTGATATCCCCTCAAAGGAAGT
CGAAAGGCAACCTTACCTTTAAACAAAGTTAATGAACGTACACTACTATAAAAAGTAATACAACTTTCAACAACGGATCT
CTTGGCTCTC
>ASV_257
CTTGGTCATTTAGAGGAAGTAAAAGTCGTAACAAGGTCTTCGTAGGTGAACCTGCGGAGGGATCATTGATGAATTACATT
ACGGCCTTTTCAAAAGATCTTTTAACACAGTTCTTTTAAAGGCTCGTATTCATCTCCACACACCCATTGTGAACTTTTTT
TTCTTTAAACCTTAGGAGACTAGCATATTTTGCTAGTAGTACTTTGGTTTAAGAAACACGAGTGAATGAAACAAGTTTTG
AATGTTATT
>ASV_258
CTTGGTCATTTAGAGGAAGTAAAAGTCGTAACAAGGTTTCCGTAGGTAAGTAAATCAACATATCCCCCTTTAACCCCCTT
TTTATCTACATACTAACTCTTGTTAAAGGTGAACCTGCGGAAGGATCATTAACGAGTTAGGGTCTTTCAGGCCCCATCTC
CAACCCTTTGTATAAATACCATGTTGCTTTGGCGGGCCCGTCTTTAATCGGACCGCCGGGGGTCTTTGGACCTCTGGCCA
GCGCTCGCC
>ASV_259
CTTGGTCATTTAGAGGAAGTAAAAGTCGTAACAAGGTTTCCGTAGGTGAACCTGCGGAAGGATCATTAACAAATCCTAAA
CCGATTCTTTGCTCCGGCTCCGGCCAGACAAAGTCTTAAACCCTCTGTGAAAACAAACAAACTTTTTTGCTTCGGCAGCC
GGTCCTGGCGCGAGCCTGTACCGTAAGCCTGCCGACGGCGTCAACCAAACTCGTTATTTTCTGTACCGTCTGAAAAAAAC
ATTTTGAATG
>ASV_260
CTTGGTCATTTAGAGGAAGTAAAAGTCATAACAAGGTTTCCGTAGGTGAACCTGCGGAAGGATCATTAGTGATTTGGCCG
AAAGGCCTTATAACATAATCCTCACACCTGTGAACATGTTCGGCCGGGTAATACCGGCTCGAAACCTTTACAAACATTTG
TGTAATGAACGTATGAATCTATAACAAAATAAAACTTTCAACAACGGATCTCTTGGCTCTCGCATCGATGAAGAACGCAG
CCTGTCTCTT
>ASV_261
CTTGGTCATTTAGAGGAAGTAAAAGTCGTAACAAGGTTTCCGTAGGTGAACCTGCGGAAGGATCATTAATGAGTTCGGTA
CCTCTCGGTGCCTACTCCCATCAAATGTGAACCTTTAATTGTTGCTTTGGCGGATCGTGCTTGCACCTCTAGCCTAGCTA
GGGAGTGTCCGCCGGAGGATTTTCAAACCAGTTAACAGTGTTAATCTGACCAAACTTGAATTATCAAAACTTTCAACAAC
GGATCTCTTG
>ASV_262
CTTGGTCATTTAGAGGAAGTAAAAGTCGTAACAAGGTTTCCGTAGGTGAACCTGCGGAAGGATCATTACCGAGTTAGGGT
ATTTCAAATGCCCGACCTCCAACCCTTTGTCTACTTACTACTTGTTGCTTCGGCGAGCCCGCCCTTTGAAATATAAGGGC
CGCCGGGGGTTTTATACCCCTAGTCAGTGCTCGTCGATAGCCCCATTAAATTCTTGATTAAACGTGTCGTCTAAGTAAAA
AGCACTTAAT
>ASV_263
CTTGGTCATTTAGAGGAAGTAAAAGTCGTAACAAGGTTTCCGTAGGTGAACCTGCGGAAGGATCATTAAAAAGAGAATAT
TGTTTTCGGAGACGAGACAATTTCCCAACCCTTGTTTATACCAAGAAAATTGTTGCTTTGGCGAATTACACAAGCCTGAT
TCTATTGATTCAGGATTGTTCGTCAGAGGAAAATTTAAAACTATTTTATAAAAATATGTCTGAAAATCTTATATGATATT
TAAATTATC
>ASV_264
CTTGGTCATTTAGAGGAAGTAAAAGTCGTAACAAGGTTTCCGTAGGTGAACCTGCGGAAGGATCATTACAGAGAACATGC
CCTTCGGGGTAGATCTCCCACCCTGTGTTTACATTACCATGTTGCTTTGGCAGGCCCGTCCCTGACCGCCGGCCTCGGCT
GGCCAGCGCCTGCCAGAGGACCCCAAACTCTGAATTCTTGCCGTCTGAGTAACATTCAATAAGTTAAAACTTTCAACAAC
GGATCTCTTG
>ASV_265
CTTGGTCATTTAGAGGAAGTAAAAGTCGTAACAAGGTTTCCGTAGGTGAACCTGCGGAAGGATCATTAGAGAATTTTGGA
TTAGCTGAAAGGCTTTTTCCTAATACTTTATTCCATAAACACCTGTGCACCTTTTTTTACTTAGTGTGATGTTAGCTATT
AGCTGGTCAAACGGCGAACGCAAACTTCACTCTAGTATACACACACAAACATATTAGTCTTTGAATGTAATATAAATTGT
AACAAAATAC
>ASV_266
CTTGGTCATTTAGAGGAAGTAAAAGTCGTAACAAGGTTTCCGTAGGTGAACCTGCGGAAGGATCATTACCGAGTGAGGGT
CCTTGTGGCCCAACCTCCCAACCCTTGTGTTTAATTATACCACGTTGCTTCGGCGGGCCCGTTCCTCGCAAGAGGGACCG
CCGGACGGACGGTTTCGTCTATCTGGCCCGTTGCCCGTCGATAGCCCAACATCAAACTCTTGATAAACAGTGTCGTCTGA
GTTACAAAC
>ASV_267
CTTGGTCATTTAGAGGAAGTAAAAGTCGTAACAAGGTCTCCGTTGGTGAACCAGCGGAGGGATCATTATAGAGTTTTCTA
AACTCCCAACCCATGTGAACTTACCACTGTTGCCTCGGCAGAAGCTACCCGGTACCTTACCTTGGAACGGCCTACCCTGT
AGCGCCTTACCCTGGAGCGGCTTACCCTGTAGCGGCTGCCGGTGGACTACCAAACTCTTGTTATTTTATTGTAATCTGAG
CGTCTTATTT
>ASV_268
CTTGGTCATTTAGAGGAAGTAAAAGTCGTAACAAGGTTTCCGTAGGTGAACCTGCGGAAGGATCATTATCGAGTTAGGGT
CTTCTAGGCCCGAACCTCCAACCCTTTGTCTACTTAACTATTTGTTGCTTCGGCGAGCCTGTCTTCAGGACTGCCGGGGG
TAATTCACCTCTGGTTAGTGCTCGCCGATAGCCCCTATAAACTCTTGTTAAAATGTGTTGTCTAAGTAAAAGCACTTAAT
TAAACAAAAC
>ASV_269
CTTGGTCATTTAGAGGAAGTAAAAGTCGTAACAAGGTCTCCGTAGGTGAACCTGCGGAGGGATCATTACCGAGTGAGGGC
CTCCGGGTCCGACCTCCAACCCTTCTGTGAACCACTCTTGTTGCTTCGGGGGCGACCCCGCCGTTCGCGCGGCGGCGGCG
CCCCCGGAGGCCAGTCAAACACTGCGTAACCGAGCGTCGGAGTATTGATTAAATCAAACAAAACTTTCAACAACGGATCT
CTTGGTTCTG
>ASV_270
CTTGGTCATTTAGAGGAAGTAAAAGTCGTAACAAGGTTTCCGTAGGTGAACCTGCGGAAGGATCATTACATTCAGTAGCC
TAGCTACTTGTTTATACCCTTGTTTTTTGCGTACCTATTGTTTCCTCGGTGGGCTTGCCTGCCGGTTGGACAAAACTATA
ACCTTTTTAAATCTTCAATCAGCGTCTGAATTATACATAATAATTACAACTTTCAACAACGGATCTCTTGGTTCTGGCAT
CGATGAAGA
>ASV_271
CTTGGTCATTTAGAGGAAGTAAAAGTCGTAACAAGGTTTCCGTAGGTGAACCTGCGGAAGGATCATTCATCGAGCGAGTG
GGCCTGTCCCCTCCCTCCATCCCGTGCGTACTCTCCAGTCTCTGCCTCGGCCGGTCCCTGCCCGCTTCGGCGGGCGGCCC
GCCGAGGCCCCTCCCAAACCTAGTTGTCCAACGTTGACGTCTGAGTGATTATACCAACCAAAACAAAACTTTCAACAATG
GATCTCTTGG
>ASV_272
CTTGGTCATTTAGAGGAAGTAAAAGTCGTAACAAGGTTTCCGTAGGTGAACCTGCGGAAGGATCATTACCGAGTTAGGGT
ATTTCAAATGCCCGACCTCCAACCCTTTGTCTACTTACTACTTGTTGCTTCGGCGAGCCCGCCCTTTGAAATATAAGGGC
CGCCGGGGGTTTTATACCCCTAGTCAGTGCTCGTCGATAGCCCCATTAAATTCTTGATTAAACGTGTCGTCTGAGTAAAA
AGCACTTAAT
>ASV_273
CTTGGTCATTTAGAGGAAGTAAAAGTCATAACAAGGTTTCCGTAGGTGAACCTGCGGAAGGATCATTAGTGAATGCCTTC
GGGCTATCCTATCCAACACCTGTGCACTGTCGGACTTCGGTCCAACAAACATGTTGTAATGAATGTATAAACTGTAATCA
ATAAAACTTTCAACAACGGATCTCTTGGCTCTCGCATCGATGAAGAACGCAGCCTGTCTCTTATACACATCTCCGAGCCC
ACGAGACGAC
>ASV_274
CTTGGTCATTTAGAGGAAGTAAAAGTCGTAACAAGGTTTCCGTAGGTGAACCTGCGGAAGGATCATTACCGAGTGAGGGT
CTCCATGGCCCGACCTCCCACCCTTGTGTTAACCAAACCACGTTGCTTCGGCGGGCCCGTCCTCCCCTGGACCGCCGGAG
GGGGTTCCCCCCCTCTGGCCCGTTGCCCGCCGACAGCCTCCAATTCAAACTCTTGATTCAAAACCATGTCGTCTGAGTTC
AAACATTTA
>ASV_275
CTTGGTCATTTAGAGGAAGTAAAAGTCATAACAAGGTTTCTGTAGGTGAACCTGCAGAAGGATCATTATTGAACAACCGG
GGTCCTCGCTCGCGAGCTCCCCAACCCTTCATTCATATCCACACACCTGTGCACCGTCGAAGGCCCGCGAGGGCTGCCGG
CACCATATCTATTACAAACACCTGAGAAAAGTATGATGTTATTTGAACCGGCCTGGCCGGAGATACAAAAAATAACTTTC
GACAACGGAT
>ASV_276
CTTGGTCATTTAGAGGAAGTAAAAGTCGTAACAAGGTCTCCGTAGGTGAACCTGCGGAGGGATCATTACAGAGTGAAGGG
CTCCGGCCCGACCTCCAACCCTTTGTGAACAGACCGCGTTGCTTCGGGGGCGACCCTGCCGCCCGCGCGGCCGGCGCCCC
CGGAGGTCAATCAAACCCGTGTAATCGCAAGCGTCGGAGTCGTTTATAAATTTAAACAAAACTTTCAACAACGGATCTCT
TGGTTCTGGC
>ASV_277
CTTGGTCATTTAGAGGAAGTAAAAGTCGTAACAAGGTTTCCGTAGGTGAACCTGCGGAAGGATCATTATCGAAGATGCCA
CGACCGGACCCCTCAAAAAGGTCCGCGTCCGGGGCTTTCTCTTCTTACCCAGTGTCAAAATTACACCTTACAGTTGCTTC
GGCGGGACGGTCGATCCCTCGACCGCCGGAGGGCGTTCACGCGTCCCTCGGAGAGCGCCCGCCGATGGCCACACCCAAAA
CTCTTGAACC
>ASV_278
CTTGGTCATTTAGAGGAAGTAAAAGTCGTAACAAGGTTTCCGTAGGTGAACCTGCGGAAGGATCATTGAAGAAAGCGGCT
TCGGCCAATTTCCAACCACTGTTTACTTTGACTATGCTTCGGCACTCTGGTGCCGGCGCCATTATTTAAATTCTGAAAAC
ATGTTGTCTCAAGCAAAAGCGAATTTATTAAAACTTTCAACAACGGATCTCTTGGTTCCCGCATCGATGAAGAACGCAGC
CTGTCTCTT
>ASV_279
CTTGGTCATTTAGAGGAAGTAAAAGTCGTAACAAGGTCTCCGTAGGTGAACCTGCGGAGGGATCATTACCGAGTGAGGGC
CTCCGGGTCCGACCTCCAACCCTTTTGTGAACCTACCTCGTTGCTTCGGGGGCGACCCCGCCGTTCGCGCGGCGGCGGCG
CCCCCGGAGACCATCAAAACACTGCGTAACTTAGCGTCGGAGTCTTGATTAAAATCAAAACAAAACTTTCAACAACGGAT
CTCTTGGTTC
>ASV_280
CTTGGTCATTTAGAGGAAGTAAAAGTCGTAACAAGGTTTCCGTAGGTGAACCTGCGGAAGGATCATTACTGAGTTAGGGT
CTGTCTAGGCCCGACCTCCCAACCCTTGTGCTTAACAAAACATTATTGCTTCGGCGGGCCCGCTCCCCTGGGAGCCGCTG
GACCTCTACCTCGAGGTCTGGTCCGTGCCCGTCGGTGGCCCAATCTCAAACTCTTGATGAAACGTGTCGTCTGAGTACCA
CAATTTAATT
>ASV_281
CTTGGTCATTTAGAGGAAGTAAAAGTCGTAACAAGGTTTCCGTAGGTGAACCTGCGGAAGGATCATTATTGGATTGTGGG
CCTCGGCCCCATTACAAAAAACCCTTCATAACCTCTTGTGAACATGTCGGCCCTCGGGCCTTCAACTCCAAACTTTTGTG
TGTCGTATGAACGTAACAACTATTAAAAATAACACAACTTTCAACAACGGATCTCTTGGCTCTCGCATCGATGAAGAACG
CAGCCTGTCT
>ASV_282
CTTGGTCATTTAGAGGAAGTAAAAGTCGTAACAAGGTCTCCGTAGGTGAACCTGCGGAGGGATCATTAACGAGTAACGGG
GTCCTTTGGGCCCCAACTCCCACCCTTTGTCGTTGCCAAATTACGTTGCCTCGGCGGGCCCAGCGGACCTTTCCTTCGGG
GGAGGCCCCGGGCACCTAGTGCCCACCCGCCGGCGGACAAACCTCAAAACACTTGTTTAAACCATGTCGTCAGAGCAGAT
TTTAATAAT
>ASV_283
CTTGGTCATTTAGAGGAAGTAAAAGTCGTAACAAGGTTTCCGTAGGTGAACCTGCGGAAGGATCATTAGCGAGATAAACA
CCGGTCCTCGCGGCCGGATCTCCCGTCCTCATGTCATCAGTACTGTGGGTGCGTCGAGAGATGCGTCCCGCAGAATTATG
TTTCGGCGGAGGTGTTGCGTGATGTGGTTTGGGCTTGGGGTTACCCAGTCTGGCCTGTGCGCAACCGCCGTCGGTCTTTA
CAACTCTTGT
>ASV_284
CTTGGTCATTTAGAGGAAGTAAAAGTCATAACAAGGTTTCCGTAGGTGAACCTGCGGAAGGATCATTAGAGAGTACCTAG
TACTATACACTGTGAACGGGGGTATGACCCCCAGGTTACTCGGTAACCTATTTACTATTTATGTTTGGAGTGAATGTATA
CAAATCAACAAAACTTTCAACAACGGATCTCTTGGCTCTCGCATCGATGAAGAACGCAGCCTGTCTCTTATACACATCTC
CGAGCCCACG
>ASV_285
CTTGGTCATTTAGAGGAAGTAAAAGTCGTAACAAGGTCTCCGTAGGTGAACCTGCGGAGGGATCATTACCGAGTGAGGGC
GCTCGCCGCCCGACCTCCCACCCCTTGTGAACCAGTATCGTTGCTTCGGGGGCGACCCTGCCGCCTCATGCGCAAGGCGC
CCCCGGGGGACCATCAAACTCGCGTTAGCTGCGTCGGAGTCTCGAATAAAATCGAAACAAAACTTTCAACAACGGATCTC
TTGGTTCTGG
>ASV_286
CTTGGTCATTTAGAGGAAGTAAAAGTCGTAACAAGGTCTCCGTTGGTGAACCAGCGGAGGGATCATTATAGAGTTTTCTA
AACTCCCAACCCATGTGAACTTACCATTGTTGCCTCGGCAGAAGCTGCTCGGTGCACCCTACCTTGGAACGGCCTACCCT
GTAGCGCCTTACCCTGGAACGGCTTACCCTGGAACGGCTGCCGGTGGACTACCAAACTCTTGTTATTTTATTGTAATCTG
AGCGTCTTAT
>ASV_287
CTTGGTCATTTAGAGGAAGTAAAAGTCGTAACAAGGTTTCCGTAGGTGAACCTGCGGAAGGATCATTAACGAACGAAGTC
GAGCGGCGCAAGCCCTCGCATTTCAATCCAACCCACACACAACGCGAACGTCTCAAGGAGCCAGGGAAAGCACGCGAGTG
CGGAACCTGGATCTCTTTCAACTACAAACTCTACTACAACGAAACAGGAAGCGATTGAAGGCCTCGTAGCCTGATAAATC
ATAATACAAC
>ASV_288
CTTGGTCATTTAGAGGAAGTAAAAGTCGTAACAAGGTCTCCGTAGGTGAACCTGCGGAGGGATCATTACCGAGTGAGGGC
CTCCGGCCCGCTCTCCAACCCTTTGTATCGAAACCTCTGTTGCCTCGGGGGCGACCCGGCCGCTTCGGCGGGCGGGGCCC
CCGGTGGACCACCGAACTCTGCATCATTGTCGTCGGAGTACCTTTGATAAATACAATCAAAACTTTCAACAACGGATCTC
TTGGTTCTGG
>ASV_289
CTTGGTCATTTAGAGGAAGTAAAAGTCGTAACAAGGTTTCCGTAGGTGAACCTGCGGAAGGATCATTAATGAGATCTGGT
TGCCAGTAATGGCGCCGAACTCCAACCCATTTGTACTCCATCTTTGTTGCCTTGGGGGTTAACTAATCCTGACGCCTTTC
GAGGTCGAAAGAGAAGTGCCCCCGGCAGACTTTTAAACTCAGATATTACCTATTGTCCGAGTCATATGATTAAACAATCA
AAACAAAACT
>ASV_290
CTTGGTCATTTAGAGGAAGTAAAAGTCGTAACAAGGTTTCCGTAGGTGAACCTGCGGAAGGATCATTATCAAAACAGCGG
ACTTCGGTCCTTGCTGCACCCTTGTCTTTTGCGTACCGTATGTTTCCTCGGCGGGCTTGCCTGCCGGTTGGACAATATCA
AACCTTTTTGTAGTTGCAATCAGCGTCAGAAAACAAATAATAATTACAACTTTCAACAACGGATCTCTTGGTTCTGGCAT
CGATGAAGA
>ASV_291
CTTGGTCATTTAGAGGAAGTAAAAGTCGTAACAAGGTTTCCGTAGGTGAACCTGCGGAAGGATCATTATCGAGTTAGGGT
CTCCTAGGCCCGAACCTCCAACCCTTTGTCTACTTAACTATTTGTTGCTTCGGCGAGCCTGTCTTCAGGACTGCCGGGGG
TAATTCACCTCTGGTTAGTGCTCGCCGATAGCCCCTATAAACTCTTGTTAAAATGTGTTGTCTAAGTAAAAGCACTTAAT
TAAACAAAAC
>ASV_292
CTTGGTCATTTAGAGGAAGTAAAAGTCGTAACAAGGTTTCCGTAGGTGAACCTGCGGAAGGATCATTAGAGATAACATAA
CAAACAAACACCTGTGAATAGACGTTCGCGTCTGGCGTTCGCGCCGTTACAAACTTAGCTTGGTCAGAATGTAAAACTGT
AACAAAATACAACTTTCAACAACGGATCTCTTGGCTCTCGCATCGATGAAGAACGCAGCCTGTCTCTTATACACATCTCC
GAGCCCACG
>ASV_293
CTTGGTCATTTAGAGGAAGTAAAAGTCGTAACAAGGTCTCCGTAGGTGAACCTGCGGAGGGATCATTACAGAGTTATCTA
ACTCCTAAAACCATGTGAACTTACCACTGTTGCCTCGGTGGAAGGCATCCGAAAGGGTGCTGGAAGCCGGTGGACATCTA
AACTCTTGTTAATTTCTGGCAATCTGAATCATAACTAAGAAATAAGTTAAAACTTTCAACAACGGATCTCTTGGTTCTGG
CATCGATGA
>ASV_294
CTTGGTCATTTAGAGGAAGTAAAAGTCGTAACAAGGTTTCCGTAGGTGAACCTGCGGAAGGATCATTAATGAGATCTGGT
TGCCAGTAATGGCGCCGAACTCCAACCCATTTGTACTCCATCTTTGTTGCCTTGGGGGTTAACTAATCCTGATGCCTTTC
GAGGTTGAAAGAGAAGTGCCCCCGGCAGACTTTTAAACTCAGTTATTACATATTGTCCGAGTCATATGATTAAACAATCA
AAACAAAACT
>ASV_295
CTTGGTCATTTAGAGGAAGTAAAAGTCGTAACAAGGTTTCCGTAGGTGAACCTGCGGAAGGATCATTAAAGAGTTAGGGT
CCTCGTGGCCCGACCTCCAACCCTTTGTTTAACTATACCACGTTGCTTCGGCGGGCCCGTCCCCCCTCTTTGGGGGGACC
GCCGGAGGGTCTCATCCCCCTCTGGTCCGTTGCCTGTCGATAGCCCAACCACAAAATTCTTGATACAAACCATGTCGTCT
GAGTCTAAA
>ASV_296
CTTGGTCATTTAGAGGAAGTAAAAGTCGTAACAAGGTCTCCGTAGGTGAACCTGCGGAGGGATCATTACTGAGTGAGGGC
TACGGTCCGACCTCCAACCCTTTGTGAACCAAACTTGTTGCTTCGGGGGCGACCCTGCCGCTTCGGCGGTGCGGCGCCCC
CGGAGGCCATTAAACACTGCATCATTGCGTCGGAGTAAAAGTAAATTAAACAAAACTTTCAACAACGGATCTCTTGGTTC
CAGCATCGAT
>ASV_297
CTTGGTCATTTAGAGGAAGTAAAAGTCGTAACAAGGTTTCCGTAGGTGAACCTGCGGAAGGATCATTAATGAAATGTTAG
GATGCTCTTTTTAGAGGTCCGACCTACTTCATCCACACACTGTGCACACACTACTTTTTACACCCATTTTATAACACTGT
AAAGAATGTCAAAAGTCTCTTAACTGAGCATACAATCAATTTAAAACTTTCGGCAACGGATCTCTTGGCTCTCGCATCGA
TGAAGAACGC
>ASV_298
CTTGGTCATTTAGAGGAAGTAAAAGTCGTAACAAGGTTTCCGTAGGTGAACCTGCGGAAGGATCATTAGAGAAAGCGAAA
GCTTATCGGATGCTACTGTGAACCGTCGCCCTCGGGCTTCAAACATCAGGTATTCTGAACGTATGGGTATTGGAAATAAA
CACAACTTTCAACAATGGATCTCTTGGCTCTCGCATCGATGAAGAACGCAGCCTGTCTCTTATACACATCTCCGAGCCCA
CGAGACTAT
>ASV_299
CTTGGTCATTTAGAGGAAGTAAAAGTCGTAACAAGGTTTCCGTAGGTGAACCTGCGGAAGGATCATTACCGAGATAAACA
CCGGTCCTCGCGGCCGGATCTCCCGTCCTCATGTCATCAGTACTGTGGGTGCGTCGAGAGATGCGTCCCGCAGAATTATG
TTTCGGCGGAGGTGTTGCGTGATGTGGTTTGGGCTTGGGGTTACCCAGTCTGGCCTGTGCGCAACCGCCGTCGGTCTTTA
CAACTCTTGT
>ASV_300
CTTGGTCATTTAGAGGAAGTAAAAGTCGTAACAAGGTTTCCGTAGGTGAACCTGCGGAAGGATCATTATCGAGTTAGGGT
CTGTACGGCCCGATCTCCCAACCCTTGTGTTAAAATATTCCATGTTGCTTCGGCAGGCCCGTCTCACGACCGCCGGACTC
TGTCACAGAGCCTGGCCTGTGCCTGTCGGTAGCCCAACTTACAAAATTCTTGATAAACTGTGTCGTCTGAGTTTACAAAC
AAAATAAAA
>ASV_301
CTTGGTCATTTAGAGGAAGTAAAAGTCGTAACAAGGTTTCCGTAGGTGAACCTGCGGAAGGATCATTATTGAGATTACCG
GGGCGGCGCGAGCCGTCCCAACCAAACCCCCTGTGAACATAACCCCCGTCCTCGGCCGTCGCCGTGGGCAAATTTACACC
TGTCGTCCTATGTCCAGAAAGTAAAACAAAAGAGTACAACTCTCAACGATGGATCTCTTGGCTCTCGCATCGATGAAGAA
CGCAGCCTGT
>ASV_302
CTTGGTCATTTAGAGGAAGTAAAAGTCATAACAAGGTTTCTGTAGGTGAACCTGCAGAAGGATCATTATTGAAGTTAAAG
GGAGATTGCTTTCGAGCATCTTCCGATTCTTTTTAGATCTTACACACCTGTGCATCGTTGTCGAGTTCGCTCGATGGCAA
AACTTTATTACACACACGAAAATGTTAAGAAAGTCTTAAACTAAAATAAAACACAACTTTTGACAACGGATCTCTTGGTT
CTCCCATCG
>ASV_303
CTTGGTCATTTAGAGGAAGTAAAAGTCGTAACAAGGTCTCCGTAGGTGAACCTGCGGAGGGATCATTACAGAGTGAAGGG
CTCCGGCCCGACCTCCAACCCTTTGTGAACAGACCGCGTTGCTTTGGGGGCGACCCTGCCGCCCGCGCGGCCGGCGCCCC
CGGAGGTCAATCAAACCCGTGTAATTGCAAGCGTCGGAGTCGTTTATAAATTTAAACAAAACTTTCAACAACGGATCTCT
TGGTTCTGGC
>ASV_304
CTTGGTCATTTAGAGGAAGTAAAAGTCGTAACAAGGTTTCCGTAGGTGAACCTGCGGAAGGATCATTACCAAAATGTAGC
CTGTCAGCTGGTCCTCCAGTGGGCAGCGTCTACTACCACCCTGTTTTTGCGCACCTTCGTTTCCTCGGCAGGCTCGCCTG
CCAGAAGGACCCCTTTAAACGCTTTGTAGTAGCGGTCAGCGTCTGAAATACATAATGATTAAAACTTTCAACAACGGATC
TCTTGGTTCT
>ASV_305
CTTGGTCATTTAGAGGAAGTAAAAGTCGTAACAAGGTCTCCGTAGGTGAACCTGCGGAGGGATCATTACTGAGTGAGGGC
CTCCGGGCCCAACCTCCAACCCTTTTGTGAACCACCTCTGTTGCTTCGGGGGCGACCCCGCCGTTCGCGCGGTGGCGGCG
CCTCCGGTGGCCCAATCAAAACCTCGCGTAACTTTTGTGTCGGAGTATTGAATAAAATCAATCAAAACTTTCAACAACGG
ATCTCTTGGT
>ASV_306
CTTGGTCATTTAGAGGAAGTAAAAGTCGTAACAAGGTCTCCGTAGGTGAACCTGCGGAGGGATCATTACCGAGTGAGGGC
CTCCGGGTCCGACCTCCAACCCTTCTGTGAACCACTCTTGTTGCTTCGGGGGCGACCCCGCCGTTCGCGCGGCGGCGGCG
CCCCCGGGGGCCAATCAAACACTGCGTAACCGAGCGTCGGAGTATTGATCAAATCAAACAAAACTTTCAACAACGGATCT
CTTGGTTCTG
>ASV_307
CTTGGTCGTTTAGAGGAAGTAAAAGTCGTAACAAGGTTTCCGTAGGTGAACCTGCGGAAGGATCATTATCGAGATAGGGT
TCCTATATGGGCCCAACCTCCCAACCCTTGTGTTTACTCAACCATGTTGCTTCGGCGAGCCTGTCTTCGGACTGCCGGGA
GTTGACCTCAACTTCGGGCTCGTTGCTCGTCGGTGGCCCTTTATTCTAAACTCTTGATTAACCATGTCGTCTGAGTACCA
CATTTAATT
>ASV_308
CTTGGTCATTTAGAGGAAGTAAAAGTCGTAACAAGGTTTCCGTAGGTGAACCTGCGGAAGGATCATTACCGAGTTCATGC
CCTGAAAAGGGTAGATCTCCCACCCTTTGTATACCTTACCATTGTTGCTTTGGCGGGCCGCCTAGCTACTGGCTTCGGCT
GGTAAGTGCCCGCCAGAGGACCCAAAACCCTGAATTATTAGTGTCGTCTGAGTAAAATATTTAATATTTAAAACTTTCAA
CAACGGATCT
>ASV_309
CTTGGTCATTTAGAGGAAGTAAAAGTCGTAACAAGGTTTCCGTAGGTGAACCTGCGGAAGGATCATTACGTATGGTAGGC
CGGTCTGACCGGTTCTATTCAACCCTGTTTTTTGCGCACCCTTTGTTTCCTCGGCAGGCTTGCCTGCCAGTAGGACCTTT
TCAACTCTTCATGTCAAAGCAATCAGCGTCAAACAAACAAAACAATGGTAACAACTTTCAACAACGGATCTCTTGGTTCT
GGCATCGATG
>ASV_310
CTTGGTCATTTAGAGGAAGTAAAAGTCGTAACAAGGTCTCCGTAGGTGAACCTGCGGAGGGATCATTACCGAGTGAGGGT
TTCCGGACCCGACCTCCCACCCTTTGTCGTTCGACTCTGTTGCCTCGGGGGTCACCCCACGGCCTCGGTGCCGCGGGGGC
CCCCGGTGGACCACTCAACTCTGCATCATGGCGTCTGAGTGAAATGATAAATCAAACAAAACTTTCAACAACGGATCTCT
TGGTTCTGGC
>ASV_311
CTTGGTCATTTAGAGGAAGTAAAAGTCGTAACAAGGTTTCCGTAGGTGAACCTGCGGAAGGATCATTAATGAGTTAATGG
GGCTCAGTCCCAAACCTCTCATCAAAACCACTGTGAATTATTTAATGTTGCCTCGGTGGGTCTTGGTCGTCATGGCCATT
CAGTCGGGAGACGCTCGCCAGAGGACCTTTAAAAAAACCATGTATAAACAGTCTGAAATTTGGGTGATACGAAAGTATCT
GGAATCATAT
>ASV_312
CTTGGTCATTTAGAGGAAGTAAAAGTCGTAACAAGGTCTCCGTTGGTGAACCAGCGGAGGGATCATTACCGAGTTTACAA
CTCCCAAACCCCTGTGAACATACCTTATGTTGCCTCGGCGGATCAGCCCGCGCCCCGTAAAAAGGGACGGCCCGCCGCAG
GAACCCTAAACTCTGTTTTTAGTGGAACTTCTGAGTATAAAAAACAAATAAATCAAAACTTTCAACAACGGATCTCTTGG
TTCTGGCATC
>ASV_313
CTTGGTCATTTAGAGGAAGTAAAAGTCGTAACAAGGTTTCCGTAGGTGAACCTGCGGAAGGATCATTATTGAAGTTGACA
ATCGCTTTCTGGCATTGTCTCTCTCTACCCACACCTGTGAACTTACCCTGTTGCTTTGGTAGGTCTGTTTGATATCTCAT
ATCGAACTTCAATCGTACGATGCCTACCAAAGGTTTTTCAACGCCTTTATCATATGTCAAATCAGACTTTGTTTTAAATA
CAAAATGTA
>ASV_314
CTTGGTCATTTAGAGGAAGTAAAAGTCGTAACAAGGTTTCCGTAGGTGAGTAATATAACCCCACAAATCTACGACTTTCA
AAAGAGAACGATGCTAACTGTTTTTTCTAGGTGAACCTGCGGAAGGATCATTAAAAGAGAATCATCTTGGAGAAATCCGA
GTATGAATCCCAACCCTTGTCTATACAAAAAAACATATTGTTGCTTCGGCGAATTAGATTAAGTTCGTTCGTCAGAAGAA
TCAAACATT
>ASV_315
CTTGGTCATTTAGAGGAAGTAAAAGTCGTAACAAGGTTTCCGTAGGTGAACCTTCGGAAGGATCATTACCGAGAATTGAG
CTCTAGTTTTCAAATGCTAAGCTCAAACTCCAACCCTTTGTCTATCTACCTTTTTGCTTCGGCAGGCCGGGTGCTGAAAA
GTTTCTCGGCCCCCGGGGGCTATATTCCAATATCCCTCGAGCGCCTGCCAGAAGACCTTTTACAAGTTCAATTATCAGTG
TCGTCAGAAC
>ASV_316
CTTGGTCATTTAGAGGAAGTAAAAGTCGTAACAAGGTCTCCGTAGGTGAACCTGCGGAGGGATCATTAACGAGAAGGGGC
GGCCGCCCGCGAGGGCCGCCGCCCCGCCCTCTCAACCCCTGCCGTCAACGCAACAACCCCGTGCCCCGGGGGACACCCGC
GCCCGCCGCGGGGCCCCCGGCGGACCACACCGAACCCGTCGCCCCGTGCAGTCGAGTCGTTTGGGATAAATCGTAGACAA
AACTTTCAAC
>ASV_317
CTTGGTCATTTAGAGGAAGTAAAAGTCGTAACAAGGTTTCCGTAGGTGAACCTGCGGAAGGATCATTAATGAAATGCAAG
GGCGTCCTTTTTAGGAGTCCGACCCATTATCATCTCACACTGTGCACATAACTACTTTTTACACCTTTTTTAACACAATA
AGTATAGAATGTAATCAGCTCTTAAATGAGTATAAAAGTTAATACAACTTTCGGCAACGGATCTCTTGGTTCCCGCATCG
ATGAAGAACG
>ASV_318
CTTGGTCATTTAGAGGAAGTAAAAGTCGTAACAAGGTTTCCGTAGGTGAACCTGCGGAAGGATCATTACAACAAGGCCAT
GGGCCCCCTCGCAAGAAGGGGTACCGGCCTGACTTATATACCCACCCTTTGCCTATGTGTACCTCTATCGCTTCCTCGGC
AGGCTTGCCTGCCGCTAGGAACCACTTAAACCCTTTGCATTATACATTAACACTTCTGATACAAACCAAAATTATTACAA
CTTTTAACA
>ASV_319
CTTGGTCATTTAGAGGAAGTAAAAGTCATAACAAGGTTTCCGTAGGTGAACCTGCGGAAGGATCATTAGAGAACGAGCTT
TGCTCGATTATCTATATACACATGTGAGAAGTGGCTTCGGCCTTATTACCTTTATGTTTGAATGTATTAGCATAACAAAA
GAAAAACTTTCAACAACGGATCTCTTGGCTCTCGCATCGATGAAGAACGCAGCCTGTCTCTTATACACATCTCCGAGCCC
ACGAGACACT
>ASV_320
CTTGGTCATTTAGAGGAACTAAAAGTCGTAACAAGGTTTCCGTAGGTGAACCTGCGGAAGGATCATTAGCGAATTCGAGC
TGCAAAGCTCATTCCTATCCATACCCTGTGCATCGTGACCCTTTTTTGCGCTTGCAAATGAAAAGTCTCGATCTCCTAGA
GATATAAAAAGCATAAAATGAAGCAACGGATCTCTTGGCTCTCGCATCGATGAAGAACGCAGCCTGTCTCTTATACACAT
CTCCGAGCCC
>ASV_321
CTTGGTCATTTAGAGGAAGTAAAAGTCGTAACAAGGTCTCCGTAGGTGAACCTGCGGAGGGATCATTACCGTTTGGACGT
CCCCGGCTCGCCGGCGGACAGCCTGGGGGGAAAAGACGCGTCGCGGGGCCTTCGGGCCCCGGGGCGCGGCCCCAGGTCTT
CCACTCTCACCCCTTGTGTTCATGACCCTGTTGCTTCGGGGGCCACCCCGCTCGTCGGGGGCCCCCGGTGGCACATCCAA
AACTCGTGT
>ASV_322
CTTGGTCATTTAGAGGAAGTAAAAGTCGTAACAAGGTTTCCGAAGCAAGTCCTAGGAACAGACATGATCTTTCCGTGGGT
GAACACTTATCGAAGCCTTAGCGCCCTCGAAAGGGGGGTTTGTCCGCGACTCTAAACAAGCATGATAGACACAATTGCTA
GTCCCGAGCAGTCTCTGTTCGGGGCAACACTGCCAAATTGCGGGAACACCCTAAAGACCTTGACACCAAGCAGCCGTGGA
AACGCGACTG
>ASV_323
CTTGGTCATTTAGAGGAAGTAAAAGTCGTAACAAGGTTTCCGTAGGTGAACCTGCGGAAGGATCATTACAGAGTACCGGT
GCCCTCTGGGCGCCTACTCCAACCCTTTGTCTACCATACTTGTTGCTTTGGCGGGCCAGGTGCCCACGCACCGCCGGCTC
AGGCTGGAGAGCGCCCGCCAGAGGATACAAAAACACTGCTCACTGTGTCATCTGAGTAAAAAAACAAATGAATCAAAACT
TTCAACAACG
>ASV_324
CTTGGTCATTTAGAGGAAGTAAAAGTCGTAACAAGGTTTCCGTAGGTGAACCTGCGGAAGGATCATTACTGAGGAACTCG
CATCGCTGTCGCTGGCCCTCGGGCATGTGCACGCGTTGCAACCTTTAATCCTTTACACCTGTGAACCATTGGAGAGATGG
GCCTTAGTGGCCTTCTCTTTCACATATACCCCATTTGCAAACCTAGAACGTGTCGGTTATTCGAATCTAATACAACTTTC
AACAACGGAT
>ASV_325
CTTGGTCATTTAGAGGAAGTAAAAGTCGTAACAAGGTCTCCGTAGGTGAACCTGCGGAGGGATCATTACCGAGTGAGGGC
CCACGCGGTCCGACCTCCCACCCTTGTGGTCCTATCTTGATTCCATGCCTCGGGGGCGACCCGCCGCCAGGAGGGCCCCC
CGGTGGACGCACGCACAACGCTTTAACCGGTCGTCGTGTCGCAAATAAATAACGCAAAACTTTCAACAATGGATCTCTTG
GTTCTGGCAT
>ASV_326
CTTGGTCATTTAGAGGAAGTAAAAGTCGTAACAAGGTCTCCGTTGGTGAACCAGCGGAGGGATCATTACAGAGTTATCCA
ACTCCCAAACCCATGTGAACTTATCTCTTTGTTGCCTCGGCGCAAGCTACCCGGGACCTCGCGCCCCGGGCGGCCCGCCG
GCGGACAAACCAAACTCTGTTATCTTCGTTGATTATCTGAGCGTCTTATTTAATAAGTCAAAACTTTCAACAACGGATCT
CTTGGTTCTG
>ASV_327
CTTGGTCATTTAGAGGAAGTAAAAGTCGTAACAAGGTCTCCGTAGGTGAACCTGCGGAGGGATCATTATCGAGTTCTGGT
TTCAATCGAAACCGACCTCCAACCCAATGTTGTCAAGACCATGTTGCCTCGGGGAGTTCGTCTCTTCTGGAGACCAGAGC
CCCGGTGGACCACCATAACTCTGTTTTAAATGAAGTCTGAGAACAAAAGTAATATAATTACACAAAACTTTCAACAACGG
ATCTCTTGGT
>ASV_328
CTTGGTCATTTAGAGGAAGTAAAAGTCGTAACAAGGTTTCCGTAGGTGAACCTGCGGAAGGATCATTAGAGAATTTTGGA
TTAGCTGAAAAGCTTTTTCCTAATACTTTATTCCATAAACACCTGTGCACCTTTTTTATGAAGTAGTATGTCGTTGGTTA
TTAGCTGGTCAAACGGCGAACGCAAACCTCATTCTATTTTACACCACAAACATATTAGTCTTTGAATGTAATATAAATTG
TAACAAAAT
>ASV_329
CTTGGTCATTTAGAGGAAGTAAAAGTCGTAACAAGGTCTCCGTAGGTGAACCTGCGGAGGGATCATTACCGAGTGAGGGC
CTCCGGGTCCGACCTCCAACCCTTTGTGAACCAACCCTGTTGCTTCGGGGGCGACCCCGCCGTTCGCGGCGACGGCGCCC
CCGGAGGCCATCAAACACTGCGTAACTTTGCGTCGGAGTCTTGATTAAATCAAAACAAAACTTTCAACAACGGATCTCTT
GGTTCTGGC
>ASV_330
CTTGGTCATTTAGAGGAAGTAAAAGTCGTAACAAGGTTTCCGTAGGTGAACCTGCGGAAGGATCATTACTGAGATTGAGC
CTAACCAGCTCTACCTCCAACCCTTTGTTTACCTTACCACAGTTGCCTCGGCTGGCCGTCGTCCCCTAGGAATAGGGGAT
GCCGTCGGCGCTTTGCAGCGCTCTCGTGCGCCAGCCAGTAGGCCCCCCCTAAAAACCCTTTGTAAACCAAGTAATTCTGA
GAGTAAATT
>ASV_331
CTTGGTCATTTAGAGGAAGTAAAAGTCGTAACAAGGTTTCCGTAGGTGAACCTGCGGAAGGATCATTAAAGAGTTAGGGT
CCTCGTGGCCCGACCTCCAACCCTTTGTTTAACTATACCACGTTGCTTCGGCGGGCCCGTCCCCCTCTCTGGGGGGACCG
CCGGAGGGTCTCATCCCCCTCTGGTCCGTTGCCTGTCGATAGCCCAACCACAAAATTCTTGATACAAACCATGTCGTCTG
AGTCTAAAAT
>ASV_332
CTTGGTCATTTAGAGGAAGTAAAAGTCGTAACAAGGTTTCCGTAGGTGAACCTGCGGAAGGATCATTAGTGAACACGGCG
CAAGCCGTTACACAACCACATACACTGTGAACCGTGGCTTCGGCCTCTTCAAACAATGTCGTATGAATGTCATATATCAT
AACAAAAAAAACTTTCAACAACGGATCTCTTGGCTCTCGCATCGATGAAGAACGCAGCCTGTCTCTTATACACATCTCCG
AGCCCACG
>ASV_333
CTTGGTCATTTAGAGGAAGTAAAAGTCGTAACAAGGTCTCCGTAGGTGAACCTGCGGAGGGATCATTACCGAGTGAGGGC
CTCCGGGTCCGACCTCCAACCCTTTGTGAACCAACTCTGTTGCTTCGGGGGCGACCCCGCCGTTCGCGGCGACGGCGCCC
CCGGAGACCATCAAACACTGCGTAACTTTGCGTCGGAGTCTTGATTAAATCAAAACAAAACTTTCAACAACGGATCTCTT
GGTTCTGGC
>ASV_334
CTTGGTCATTTAGAGGAAGTAAAAGTCGTAACAAGGTCTCCGTAGGTGAACCTGCGGAGGGATCATTATTGAGATCAGAT
CCGTAAGGATCGATTTCCAACCCTTGATATCAATATCTGTTGCCTCGGTGGTCATCTGATCGATAGAGATATCATTAGAG
CCACCAGGATTTATACCATGTTATACTTATTGTCTTATTTTAAAGAAAATTATTAAAACTTTCAACAACGGATCTCTTGG
TTCTGGCATC
>ASV_335
CTTGGTCATTTAGAGGAAGTAAAAGTCGTAACAAGGTTTCCGTAGGTGAACCTGCGGAAGGATCATTATCAAATAGCCGT
GGGGGGTCAAACCCTCAGCGTCTATATCCTCTGAATACATACCTCTGTTGCTTTGGCGGATCGGGCACTTGTGCTCCGGC
GGTCAGTCAGCTCTGCCTGCCGAGCGTCCGCCAGAGAACCACCTAAACCCCCTACAACTATATTGTCTGAAGAAAATTAT
AACAGCTAA
>ASV_336
CTTGGTCATTTAGAGGAAGTAAAAGTCGTAACAAGGTCTCCGTAGGTGAACCTGCGGAGGGATCATTATTGAGATCAGAT
CCGTAAGGATCGATTTCCAACCCTTGATATCAATACTCGTTGCCTCGGTGGTCATCTGATCGATAGAGATATCATTGGAG
CCACCAGGATTTATACCATGTCATACTTATCGTCTTATTTTAAAGAAAATTATTAAAACTTTCAACAACGGATCTCTTGG
TTCTGGCATC
>ASV_337
CTTGGTCATTTAGAGGAAGTAAAAGTCGTAACAAGGTTTCCGTAGGTGAACCTGCGGAAGGATCATTATCGAGTTAGGGT
TCCTATACGGGCCCAACCTCCCAACCCTTGTGTTTACTCAACCATGTTGCTTCGGCGAGCCTGTCTTCGGACTGCCGGGA
GTTGACCTCAACTTCGGGCTCGTTGCTCGTCGGTGGCCCTTTATTCTAAACTCTTGATCAACCATGTCGTCTGAGTACCA
CATTTAATT
>ASV_338
CTTGGTCATTTAGAGGAAGTAAAAGTCGTAACAAGGTCTCCGTAGGTGAACCTGCGGAGGGATCATTACTGAGTGAGGGC
CCCCGGCCCGACCTCCCAACCCTTTGTCGTTCGACTCTGTTGCCTCGGGGGCGACCCGGCCTCGGCCGGCCAGCCCCCGC
AGGTCCACTTCTAAACTCTGCGTCTAAAGCGTCTGAGTCTGATACTTAAATATCAATTAAAACTTTCAACAACGGATCTC
TTGGTTCTGG
>ASV_339
CTTGGTCATTTAGAGGAAGTAAAAGTCATAACAAGGTTTCCGTAGGTGAACCTGCGGAAGGATCATTAGTGATTTGGCCG
AGAGGCCTTTATCCAATCCTCACACCTGTGAACTCGTCGGCTGGGCTCTGAGCCCGCCGGACATTTACAAAACTATGTGT
AATGAACGTGATGTAACATTAAACAAAAACAAAACTTTCAACAACGGATCTCTTGGCTCTCGCATCGATGAAGAACGCAG
CCTGTCTCTT
>ASV_340
CTTGGTCATTTAGAGGAAGTAAAAGTCGTAACAAGGTTTCCGTAGGTGAACCTGCGGAAGGATCATTCATGTAAAGATGA
GTAGGTTGTTGCTGGGCTCTCGAGTCATGTGCACGCCTCTCGACTTCACATCCAACCCCTGTGCACTTGTGTCGAATCAC
GACGCGCAATGACTCATCTGTTTCATTGCGTGTCTGGTTTGACTTTTCACACACTTTATTAATTGAAGCATGATTGTATT
AGTCTTCTCT
>ASV_341
CTTGGTCATTTAGAGGAAGTAAAAGTCGTAACAAGGTCTCCGTAGGTGAACCTGCGGAGGGATCATTACCGTTTGGACGT
CCCCGGCTCGCCGGCGGACAGCCTGGGGGAAAAGACGCGTCGCGGGGTCTTCGGGCCCCGGGGCGCGGCCCCAGGTCTTC
CACTCTCACCCCTTGTGTTCATGACCCTGTTGCTTCGGGGGCCACCCCGCTCGTCGGGGGCCCCGGTGGCACATCAAAAC
TCGTGTATCT
>ASV_342
CTTGGTCATTTAGAGGAAGTAAAAGTCGTAACAAGGTTTCCGTAGGTGAACCTGCGGAAGGATCATTAACGAATCGAGTC
GAGGCTCCGGCCTCGCGATTTATCCAACCCCATACACACAAACACCCGCGAACGTCGTCGTCTTCGGTTAGAAGGGGCAG
TCGGTCTCGGAGCTGGTCACATCCGCTCCGACAGCGACGAAACCTGACACCGAAGGTCGCTTTCACAAACTCTATGTAAT
CGAAAACAGG
>ASV_343
CTTGGTCATTTAGAGGAAGTAAAAGTCGTAACAAGGTCTCCGTAGGTGAACCTGCGGAGGGATCATTACCGAGTGAGGGT
TTCGGCCCGACCTCCAACCCTTTGTGAATCAAACCTGTTGCTTCGGGGGCGACCCTGCCGTTCGCGGCGCGGCGCCCCCG
GGGGAAATCAAACACTGCGTCAATTTGTGTCGGAGTACTTGTTAATAAACAAAACTTTCAACAACGGATCTCTTGGTTCT
GGCATCGATG
>ASV_344
CTTGGTCATTTAGAGGAAGTAAAAGTCGTAACAAGGTTTCCGTAGGTGAACCTGCGGAAGGATCATTAGAGAATTCTGGT
CAGTCGCAAGACTTTCCTAATACTTTATTCCATAAACACCTGTGCACCTTTTTTATGATGTCGTTAGTTATTAGTCTACT
TGTGGACGAACGCAACCTCATCTTACACTACAAAACATAACAGTCTTTGAATGTAATATAAATTGTAACAAAATACAACT
TTCAACAACG
>ASV_345
CTTGGTCATTTAGAGGAAGTAAAAGTCGTAACAAGGTTTCCGTAGGTGAACCTGCGGAAGGATCATTAACGAATCGAGTC
GCCAAGAGGGTGGACAGGCTCATGCCTCGTCCTCTAGGCTGATCTCTTCAATTATCCATACACCTGTGCACACTAGACCC
TGGTCGAAATGGAGGGATGCCCGCGAGGGTGCCGCTTCTCGGTAGACGGGGAATATACACAAACTCTTGTAGAACTGAAC
AGAACGTGAC
>ASV_346
CTTGGTCATTTAGAGGAAGTAAAAGTCGTAACAAGGTTTCCGTAGGTGAACCTGCGGAAGGATCAGTAGAGAACCGCCGG
CGAAAGCCGGTTCTACCCCACACACACCTGTGAACTGTATTAGGGAAGCGGATTAGCTCCGGCGAAACCTTCCCGACCTT
TACAAAACGTCTTATGATGTCACGAACGTAGTCTTATTTTAACAAAATAAAACTTTCAACAACGGATCTCTTGGCTCCCA
CATCGATGA
>ASV_347
CTTGGTCATTTAGAGGAAGTAAAAGTCGTAACAAGGTCTCCGTAGGTGAACCTGCGGAGGGATCATTATCGAGTGAGGGC
CTCTGGTCCGACCTCCCACCCTATGTTGTCGAACTACGTTGCCTCGGGGGCGACCCGACCCCGGCGGTCGCGGCCCCCGG
CGGACCATTTTACTCTGCATCTGAGCGTCCGAGTGAATTGCAAATGAAATAAAACTTTCAACAACGGATCTCTTGGTTCT
GGCATCGATG
>ASV_348
CTTGGTCATTTAGAGGAAGTAAAAGTCGTAACAAGGTCTCCGTAGGTGAACCTGCGGAGGGATCATTATCGAGTGAGGGC
CTCTGGTCCGACCTCCCACCCTATGTTGTCGAACTGCGTTGCCTCGGGGGCGACCCGACCCCGGCGGTCGCGGCCCCCGG
CGGACCATTTTACTCTGCATCTGAGCGTCCGAGTGAATTGCAAATGAAATAAAACTTTCAACAACGGATCTCTTGGTTCT
GGCATCGATG
>ASV_349
CTTGGTCATTTAGAGGAAGTAAAAGTCGTAACAAGGTTTCCGTAGGTGAACCTGCGGAAGGATCATTAACGAATCGAGTC
GAGGCTCCGGCCTCGCGATTTATCCAACCCCATATACACAAACACCCGCGAACGTCGTCGTCTTCGGTTAGAAGGGGCAG
TCGGTGTCGGAGCTGGTCACATCCGCTCCGACAGCGACGAAACCTGAGACCGAAGGTCGCTTTCACAAACTCTATGTAAT
CGAAAACAGG
>ASV_350
CTTGGTCATTTAGAGGAAGTAAAAGTCGTAACAAGGTCTCCGTAGGTGAACCTGCGGAGGGATCATTACCGAGTTGCGGC
CCCATAGGGCCCTCCTCCAACCCCATGTTTTCTGACCCTGTTGCCTCGGGAGCGACCCGGACGTTTCGGCGTTGGGTGCT
CCCGGCGGACCCCTCCAACTCTGCATTAGTGCGTCGGAGTCGAATGATAATCAATCAAAACTTTCAACAACGGATCTCTT
GGTTCTGGC
>ASV_351
CTTGGTCATTTAGAGGAAGTAAAAGTCGTAACAAGGTCTCCGTAGGTGAACCTGCGGAGGGATCATTACCGAGTTGCGGC
CCCATAGGGCCCTCCTCCAACCCCATGTTTTCTGACCCTGTTGCCTCGGGAGCGACCCGGACGTTTCGGCGTTGGGTGCT
CCCGGCGGACCCCTCCAACCCTGCATTAGTGCGTCGGAGTCGAATGATAATCAATCAAAACTTTCAACAACGGATCTCTT
GGTTCTGGC
>ASV_352
CTTGGTCATTTAGAGGAAGTAAAAGTCGTAACAAGGTCTCCGTAGGTGAACCTGCGGAGGGATCATTACCGAGTGAGGGC
CTCCGGCCCGCTCTCCAACCCTTTGTATCGAAACCTCTGTTGCCTCGGGGGCGACCCGGCCGCTTCGGCGGGCGGGGCCC
CCGGTGGACCACCGAACTCTGTATCATTGTCGTCGGAGTCACTTTGATAAATATAATCAAAACTTTCAACAACGGATCTC
TTGGTTCTGG
>ASV_353
CTTGGTCATTTAGAGGAAGTAAAAGTCGTAACAAGGTTTCCGTAGGTGAACCTGCGGAAGGATCATTATCCATCTCAAAC
CAGGTGCGGTCGCGGCCCCCGGGGGCTTGCTCCCGGGCGGTAGGGGTAACACCCGCACGCGCCGCCTGCCTGTACCCTCT
TTTTACGAGCACCTTTCGTTCTCCTTCGGCGGGGCAACCTGCCGCTGGAACCAAAACAAAACCTTTTTTGCATCTAGCAT
TACCTGTTCT
>ASV_354
CTTGGTCATTTAGAGGAAGTAAAAGTCGTAACAAGGTTTCCGTAGGTGAACCTGCGGAAGGATCATTAAGAGTTGAAGCG
ACGGCCTAACCCGCCTCGTCTTTTTCTTTTAACCACTGTGAAAACACCCGTTGCTTCGGCGGCTTCCCCTCGCGGGGTGT
CAGTCTGCCGGCGGCACACAAACCAAACCTTTCTGTAACTGTCGTCTGTATGTTAACGCAAAATACGTTAAAACTTTCAA
CAACGGATCT
>ASV_355
CTTGGTCATTTAGAGGAAGTAAAAGTCGTAACAAGGTCTCCGTAGGTGAACCTGCGGAGGGATCATTACCAGAGTCGTCG
GTGCCTCTGCGCACGACCTCACACCCTTTGTGCTGTCGACCGGTGTTGCTTCGGGGGGTCGCCGTCTACGGGCGGCACCC
CCGGTAGCTCGAACCAAACTCGTGAAACTTGCCGTCCGAGTCTTAATGAAATTGAAACAAAACTTTCAACAACGGATCTC
TTGGTTCTGG
>ASV_356
CTTGGTCATTTAGAGGAAGTAAAAGTCGTAACAAGGTCTCCGTTGGTGAACCAGCGGAGGGATCATTGTTGGAACTGTGT
CCGCAAGGACACACCTCCAGACACCCTTTGTGAACTTATTCTTACATCGTTGCCTCGGCGCTGAGCTGGGGGCTTCTTTT
CGAAGAAGCTCTCCCATTCTTCCCTCGGGAACATGGAGAAAGCCCGCCGGCGGCCCTTTCAAACTCTTGTTTTTATTACG
TATCTCTTCT
>ASV_357
CTTGGTCATTTAGAGGAAGTAAAAGTCGTAACAAGGTCTCCGTTGGTGAACCAGCGGAGGGATCATTATAGAGTTTTCTA
AACTCCCAACCCATGTGAACTTACCTTTTGTTGCCTCGGCAGAAGTTATAGGATTTCTTATAGCTGCTGCCGGTGGACCA
TTAAACTCTTGTTATTTTATGTAATCTGAGCGTCTTATTTTAATAAGTCAAAACTTTCAACAACGGATCTCTTGGTTCTG
GCATCGATG
>ASV_358
CTTGGTCATTTAGAGGAAGTAAAAGTCGTAACAAGGTTTCCGTAGGTGAACCTGCGGAAGGATCATTAGAGAATTTTGGT
CAGTCGCAAGACTTTCCTAATACTTTATTCCATAAACACCTGTGCACCTTTTTTATGATGTCGTTAGTTATTAGTCTACT
TGTGGACGAACGCAACCTCATCTTACACTACAAAACATAATAGTCTTTGAATGTAATATAAATTGTAACAAAATACAACT
TTCAACAACG
>ASV_359
CTTGGTCGTTTAGAGGAAGTAAAAGTCGTAACAAGGTTTCCGTAGGTGAACCTGCGGAAGGATCATTAACGCATTGTAAA
ATGTGAAATTAATGAGAAAGATTGAAAAAGTGTTCAATTGTGTTGTATAAGAATTTCTTGTCAGCACTTTGAACAAGAAC
ACACACACACACCACACTCTGGGCATGTGTTCGCTCAGTGTGAATGAATGAATGAATAGCCATCAAAAGATTTGTGAATT
TCATTAGCC
>ASV_360
CTTGGTCATTTAGAGGAAGTAAAAGTCGTAACAAGGTCTCCGTAGGTGAACCTGCGGAGGGATCATTACACAACAAAAAT
ATGAGGGTGTGGTTTGCTGGCAACAGCGTCCGCCCCAAGTATTTTTCACCCATGTCTTTTGCGCACTTTTTGTTTCCTGG
GCGAGTTCGCTCGCCACCAGGACCCAACCATAAACCTTTTTTTATGCAGTTGCAATCAGCGTCAGTATAATAATTCAATT
TATTAAAACT
>ASV_361
CTTGGTCATTTAGAGGAAGTAAAAGTCGTAACAAGGTCTCCGTAGGTAAGTGAATCGCCAATATATGTCAACTGGTTTTT
ATATACATCAAATGCTAATTTCTGTTCCTTTACAGGTGAACCTGCGGAGGGATCATTATCGAGTGTCGGGCGTTCGCGCC
CGCGACCTCCCACCCTTTGTTTGAACCGACCCGGTTGCCTCGGGGCGACGGCCGCGTCCGTCCCCCGGTGGCCCCCTCTC
AAACGCTTGT
>ASV_362
CTTGGTCATTTAGAGGAAGTAAAAGTCGTAACAAGGTTTCCGTAGGTGAACCTGCGGAAGGATCATTAAAGAGTTAGGGT
CCCACTCGGGCCCGAACCTCCAACCCTTTGTTGTCGAACAAAACATCGTTGCTTTGGCGGGACCGTCCCTGCCTCCCTCT
CCTCGCGGGGGGGTGGTCGCGGACTGTCGGGCCCCTCACGGGGCCGGGCATGCGCCCGCCGGAGTCAAACCCCAACTCTT
CTCTTTAAAC
>ASV_363
CTTGGTCATTTAGAGGAAGTAAAAGTCGTAACAAGGTTTCCGTAGGTGAACCTGCGGAAGGATCATTATCGAGATAACTC
TTCTGCTTGCAGAAGAATCTCCCACCCTTTGTGTATCAAATCTTATACTTTGGTGAAGCGTTCTACTCAGTGGCTTCTGT
TGCGGTGTAGACCATCGGCTGTAAAAGGCGGGTGAGCCTTTGCCAAAGGACCCTCTAAACTCTTTATTTTGAATAAATTG
TCTGAGTTT
>ASV_364
CTTGGTCATTTAGAGGAAGTAAAAGTCGTAACAAGGTTTCCGTAGGTGAACCTGCGGAAGGATCATTACCAGCTTTTGGC
GGTTTCGGCCCCAAAGTACACCCTGTTTACATGTATAATCGTTGCTTCCTCGGCGGCCGTCCGCCGAAGAATGCCCATCA
AAACCCGTTGCAATAGCCGTAACGTCAGATCAAATCAAATCATTACAACTTTCAACAATGGATCTCTTGGTTCTGGCATC
GATGAAGAAC
>ASV_365
CTTGGTCATTTAGAGGAAGTAAAAGTCGTAACAAGGTTTCCGTAGGTGAACCTGCGGAAGGATCATTAATGAGATCTGGT
TGCCAGTAATGGCGCCGAACTCCAACCCATTTGTACTCCATCTTTGTTGCCTTGGGGGTTAACTAATCCTGACGCCTTTC
GAGGTCGAAAGAGAAGTGCCCCCGGCAGACTTTTAAACTCAGATATTACCTATTGTCCGAGTCATATGATTAAAAAATCA
AATCAAAACT
>ASV_366
CTTGGTCATTTAGAGGAAGTAAAAGTCGTAACAAGGTTTCCGTAGGTGAACCTGCGGAAGGATCATTATCGAGTTAGGGT
CTTCTAGGCCCGAACTTCCAACCCTTTGTCTACTTAACTATTTGTTGCTTCGGCGAGCCTGTCTTCAGGACTGCCGGGGG
TAATTCACCTCTGGTTAGTGCTCGCCGATAGCCCCTATAAACTCTTGTTAAAATGTGTTGTCTAAGTAAAAGCACTTAAT
TAAACAAAAC
>ASV_367
CTTGGTCATTTAGAGGAAGTAAAAGTCGTAACAAGGTTTCCGTAGGTGAACCTGCGGAAGGATCATTATCGTGGGGATTT
GTCCCTATCGAGATAGCACCCTTTGTCTATGAGTACCTTCAGTTTCCTCGGCGGGCTTGCCCGCCAACGGGGACCACAAA
AACCCATTGTAATAGCAGTCACTTCTGATAATAAACAAATATCAAAACTTTCAACAACGGATCTCTTGGTTCTGGCATCG
ATGAAGAACG
>ASV_368
CTTGGTCATTTAGAGGAAGTAAAAGTCGTAACAAGGTTTCCGTAGGTGAACCTGCGGAAGGATCATTACAGAGAACTTGC
CCCCCGGGGTAGATCTCCCACCCGTGTCTACACTACCATGTTGCTTTGGCAGGCCCGTCTGTGACCGCCGGCTCCGGCTG
GCCAGCGCCTGCCAGAGGACCCCAAACTCTGAATGCGTGCTGTCTGAGTACCACACAATAAGTTAAAACTTTCAACAACG
GATCTCTTGG
>ASV_369
CTTGGTCATTTAGAGGAAGTAAAAGTCGTAACAAGGTTTCCGTAGGTGAACCTGCGGAAGGATCATTACCGAGCTAGGGT
CTAACCGGCCCGACCTCCAACCCTTTGTTAACGAACCATGTTGCTTTGGCTGGTCGATGGCCTTGCGCCTCGAAGCCCGC
CCCGCAAGGAGCGAGGCACCCAGCCGGAGGATAACCAAAACTCGTTTTATTAGTGTCGTCTGAGAATAAAACTTAATAGT
TTAAAACTTT
>ASV_370
CTTGGTCATTTAGAGGAAGTAAAAGTCGTAACAAGGTCTCCGTTGGTGAACCAGCGGAGGGATCATTACAGAGTGTAAAA
ACTCCCCAAACCACTGTGAACATACCTCTACGTTGCTTCGGCGGGACCGCCCCGGGCGCGCTTCTGCGTGCCCCGGAACC
AGGCACCCGCCGGGGACCCCCAAACTTATGATTTACCCCGAGCGGTAGGATACTCTGAGTGGCCGCAAGGCAAAACAAAA
ATGAATCAA
>ASV_371
CTTGGTCATTTAGAGGAAGTAAAAGTCGTAACAAGGTCTCCGTAGGTGAACCTGCGGAGGGATCATTACCGAGTGAAGGG
CCTTCGGGTCCGACCTCCAACCCTTTGTGAAATCGACCGCGTTGCCTCGGGGGCCGAGCCTGGCTCGTCCCCCGGTGGCC
CACTCAAACTCTGCTTCTTCAAGCGTCTGAGTATACTCGAGAAATCGAAACAAAACTTTCAACAACGGATCTCTTGGTTC
TGGCATCGAT
>ASV_372
CTTGGTCATTTAGAGGAAGTAAAAGTCGTAACAAGGTTTCCGTAGGTGAACCTGCGGAAGGATCATTACTGAGTTAGGGT
CCCTCGTGGCCCGACCTCCAACCCTTGTGTTAACTATACCACGTTGCTTCGGCGGGCCCGTCTTCCCACCTGGGGAGACC
GCCGGGGGGGCTTTACCCCCTCCTGGCCAGTTGCCCGTCGACAGCCCACACCAAAACTCTTCGTTTAACCATGTCGTCTG
AGTCTTGAA
>ASV_373
CTTGGTCATTTAGAGGAAGTAAAAGTCGTAACAAGGTTTCCGTAGGTGAACCTGCGGAAGGATCATTAACGAGTTAGGGT
CTTTTATAGGCTCGACCTCCCAACCCTTTGTTTACTTGACCCATGTTGCTTCGGCGAGCCCGTCTCTCTTTCCCTTCGGG
GGGAATAGACCGCCGGGGGGCCTTCAAACCGTCCTCTGGCCCGCGCTCGCCGGTGGCCAACCTTCTAAATTCTTAATTAA
ACGTGTCTAC
>ASV_374
CTTGGTCATTTAGAGGAAGTAAAAGTCGTAACAAGGTCTCCGTTGGTGAACCAGCGGAGGGATCATTACAGAGTTATCTA
ACTCCCAAACCCATGTGAACTTACCTTTGTTGCCTCGGCAGAAGCTACCTGTACCCTTCTGGGACAGCCTACCTGGACCT
ACCTGGAACGGCTACCCTGGATCGGCCTACCTGTAGCGCACTGCCGGTGGACCATTCAACTCTTGTTATTTTATTGTAAT
CTGAGCGTCT
>ASV_375
CTTGGTCATTTAGAGGAAGTAAAAGTCGTAACAAGGTTTCCGTAGGTGAACCTGCGGAAGGATCATTACCGAGTTAGGGT
CTTTGGCCCAACCTCCCAACCCTTGTGTTAAACAAACCACGTTGCTTCGGCGGGACGCCCTCTCGGGGGCCGCCGGGGGT
TTCACCATGAACCTCTGTCGTGCTTCCCGCCGGTGGCCAACTCTCAAACTCTTGTTAAACCATGTCGTCTGAGTAAACAT
TATAATTAA
>ASV_376
CTTGGTCATTTAGAGGAAGTAAAAGTCGTAACAAGGTCTCCGTTGGTGAACCAGCGGAGGGATCATTACCGAGTTTACAA
CTCCCAAACCCCTGTGAACATACCTATTGTTGCTTCGGCGGTGCCTGTTCCGACAGCCCGTCCGAGGACCCCAAACCCTG
AATTTATTACAGTTATCTTCTGAGTAAACCCTTAAATAAATTAAAACTTTCAACAACGGATCTCTTGGCTCTGGCATCGA
TGAAGAACGC
>ASV_377
CTTGGTCATTTAGAGGAAGTAAAAGTCGTAACAAGGTTTCCGTAGGTGAACCTGCGGAAGGATCATTAGAATGCGGTCGC
GGAGACGCGTCCGGGAACCGGCCCTCGGGTCGGCCTTCTAAAACCGTGTGAAAACCCCTCTTTGCTTCGGCGGCCGCCGG
GGCGGGCCTCCGCGCCCGGCCTCGAGCTTAAGCCCGTCGGGAGCACCCTCGCAAACCGTCTCTTGTAAAATTCTGTCTGA
GCACACGATG
>ASV_378
CTTGGTCATTTAGAGGAAGTAAAAGTCGTAACAAGGTTTCCGTAGGTGAACCTGCGGAAGGATCATTAATGAATGTTGGG
GTTGATTAGAAATCTCCCTACTTCTCTCGCACTTTGTGAATTACAATGTTGCTTTGGTGGGTTTTTGGATTAGACTGCAA
GTCATGAAGATTAGACCGGGAGGGTGTTGGCTAAGACTGCAGGTCATTTATGAATTTGGGTGCCGGATTATTAGAGTTTA
AATCTTA
>ASV_379
CTTGGTCATTTAGAGGAAGTAAAAGTCGTAACAAGGTTTCCGTAGGTGAACCTGCGGAAGGATCATTACTGAGTTAGGGT
CCCTCGTGGCCCGACCTCCAACCCTTGTGTTAACTATACCATGTTGCTTCGGCGGGCCCGTCTTCCCACCTGGGGAGACC
GCCGGGGGGCTTCGCCCCCTCCTGGCCAGTTGCCCGTCGACAGCCCACACCAAAACTCTTCGTTTAACCATGTCGTCTGA
GTCTTAAAAT
>ASV_380
CTTGGTCATTTAGAGGAAGTAAAAGTCGTAACAAGGTCTCCGTAGGTGAACCTGCGGAGGGATCATTACCGAGTGAGGGG
GCCTCGCGCCCTCGACCTCCCAACCCTTTGTCCAATTCAAAAACTGTTGCCTCGGGGGGCGACCCGGCCGTCCGCGTCGG
ACGCCCCCCAGAGGGTCAATCAAAACCTGCATCTTTGCGTCGGAGTATTGAAACCAAATCAATCAAAACTTTCAACAACG
GATCTCTTGG
>ASV_381
CTTGGTCATTTAGAGGAAGTAAAAGTCGTAACAAGGTCTCCGTAGGTGAACCTGCGGAGGGATCATTATCGAGTGAGGGC
CTCCGGTCCAACCTCCCACCCTATGTTGTCGAACTACGTTGCCTCGGGGGCGACCCGACCCCGGCGGTCGCGGCCCCCGG
CGGACCACTTTACTCTGCATCTGAGCGTCCGAGTGAATTGCAAATGAAACAAAACTTTCAACAACGGATCTCTTGGTTCT
GGCATCGATG
>ASV_382
CTTGGTCATTTAGAGGAAGTAAAAGTCGTAACAAGGTCTCCGTAGGTGAACCTGCGGAGGGATCATTATTGAGATCAGAT
TCGCAAGGATCGATTTCCAACCCTTGATATTAATACTTGTTGCCTCGGTGGTCATCTGATCGATAGAGATATCATTAGAG
CCACCAGGATTTATACCATGTCATACTTATCGTCTTATCTTAAAGAAAATTATTAAAACTTTCAACAACGGATCTCTTGG
TTCTGGCATC
>ASV_383
CTTGGTCATTTAGAGGAAGTAAAAGTCATAACAAGGTTTCCGTAGGTGAACCTGCGGAAGGATCATTAGTGAACGCCTTC
GGGCTATCCTATCCAACACCTGTGCACTGTGGGGCTTTATGCCCAACAAACATGTTGTAATGAATGTATAAATCATAATC
TATAAAACTTTCAACAACGGATCTCTTGGCTCTCGCATCGATGAAGAACGCAGCCTGTCTCTTATACACATCTCCGAGCC
CACGAGACGT
>ASV_384
CTTGGTCATTTAGAGGAAGTAAAAGTCGTAACAAGGTCTCCGTAGGTGAACCTGCGGAGGGATCATTATCGAGTGTCGGG
CGTTCGCGCCCGCGACCTCCCACCCTTTGTTTGAACCGACCCGGTTGCCTCGGGGCGACGGCCGCGTCCGTCCCCCGGTG
GCCCCCTCTCAAACGCTTGTCACAACCGACGTCTGAGTCCTCGAGCAATCGAAACAAAACTTTCAACAACGGATCTCTTG
GTTCTGGCAT
>ASV_385
CTTGGTCATTTAGAGGAAGTAAAAGTCATAACAAGGTTTCCGTAGGTGAACCTGCGGAAGGATCATTAGAGAACGAGCTT
TGCTCGATTATCTATATAACACATGTGAGAAGTGGCTTCGGCCTTATTACCTTTATGTTTGAATGTATCAGCATAACAAA
AGAAAAACTTTCAACAACGGATCTCTTGGCTCTCGCATCGATGAAGAACGCAGCCTGTCTCTTATACACATCTCCGAGCC
CACGAGACT
>ASV_386
CTTGGTCATTTAGAGGAAGTAAAAGTCGTAACAAGGTTTCCGTAGGTGAACCTGCGGAAGGATCATTACCGAGTTAGGGT
ATTTCAAATGCCCGACCTCCAACCCTTTGTCTACTTACTACTTGTTGCTTCGGCGAGCCCGCCCTTTGAAATATAAGGGC
CGCCGGGGGTTTTATACCCCTAGTCAGTGCTCGTCGATAGCCCCATTAAATTCTTGATTAAACGTGTCGTCTAAGTAAAA
AGCACTTAA
>ASV_387
CTTGGTCGTTTAGAGGAAGTAAAAGTCGTAACAAGGTCTCCGTTGGTGAACCAGCGGAGGGATCATTATAGAGTTTTCTA
AACTCCCAACCCATGTGAACTTACCTTTTGTTGCCTCGGCAGAAGTTATAGGTCTTCTTATAGCTGCTGCCGGTGGACCA
TTAAACTCTTGTTATTTTATGTAATCTGAGCGTCTTATTTTAATAAGTCAAAACTTTCAACAACGGATCTCTTGGTTCTG
GCATCGATG
>ASV_388
CTTGGTCATTTAGAGGAAGTAAAAGTCGTAACAAGGTCTCCGTAGGTGAACCTGCGGAGGGATCATTATTGAGATCAGAT
CCGTAAGGATCGATTTCCAACCCTTGATATTAATACTTGTTGCCTCGGTGGTCATCTGATCGATAGAGATATCATTAGAG
CCACCAGGATTTATACCATGTCATACTTATCGTCTTATCTTAAAGAAAATTATTAAAACTTTCAACAACGGATCTCTTGG
TTCTGGCATC
>ASV_389
CTTGGTCATTTAGAGGAAGTAAAAGTCGTAACAAGGTCTCCGTTGGTGAACCAGCGGAGGGATCATTACAGAGTTATCCA
ACTCCCAAACCCATGTGAATCTACCACTGTTGCCTCGGCAGAGCCTACCCTGTACCTACCCTGTAGCGAGTTACCCTGTA
ACGACCTACCCTGTAGCTGCCCTGTAGCGCCCTGCCGGCGGACTTCAAAACTATTGTTATCTTATGATTATCTGAGCGTC
TTATTTTAAT
>ASV_390
CTTGGTCATTTAGAGGAAGTAAAAGTCGTAACAAGGTTTCCGTAGGTGAACCTGCGGAAGGATCATTACTAGAGACGTTT
CGAGGCGAAAGCTAAGAAACCTCCAACCCTTGTTTATACAAAATTTGTTGCTTCGGCGAGCTAAGCAGCGGCTAGCAATA
GCCACTGTTCGCCAGAAGACCATATAAACCATACTATACTTTGTCTGAACTTTTGATGGTTATAAGCCATGTCAAATAAA
ATACAACTTT
>ASV_391
CTTGGTCATTTAGAGGAAGTAAAAGTCGTAACAAGGTTTCCGTAGGTGAACCTGCGGAAGGATCATTAGTGAGATGAACA
CCGGTCTTCGTGACTGGATCTCCCGTCCTCATGTCATCAGTACTGTTGGATGCGTTGAAAAATGCAACCTGCAGAATTAC
GTTTCGGCGGAGGTGTTGCGTGATGTGGTCTGGGCTTGGGGTTACCCGGTCTGGCCCGTGCGCAACCGCCGTCGGCATAT
AACTCTTGCG
>ASV_392
CTTGGTCATTTAGAGGAAGTAAAAGTCATAACAAGGTTTCCGTAGGTGAACCTGCGGAAGGATCATTAGTGATTTGGCCG
AGAGGCCTTTTAATCCAATCCTCACACCTGTGAACTGCTGTCTGTCGGGCTCGTCCCTTCGGACAATTTTTACAAAACTA
TGTGTAATGAACGTGATGTATCTTAATGAAAACAAAACTTTCAACAACGGATCTCTTGGCTCTCGCATCGATGAAGAACG
CAGCCTGTCT
>ASV_393
CTTGGTCATTTAGAGGAAGTAAAAGTCGTAACAAGGTTTCCGTAGGTGAACCTGCGGAAGGATCATTGATGAAATGCAAG
GATGCTCTTTTTAGAGGTCCGACCCAATTCATTCCTTCACACCGTGCACAACACACTTTTTACACCCATTTTATACACTA
TAAGTCTTAGGAATGTCAACAGTCTCTTAATTGAGCATAAACAAAACAAAACTTTCGGCAACGGATCTCTTGGCTCCCGC
ATCGATGA
>ASV_394
CTTGGTCATTTAGAGGAAGTAAAAGTCGTAACAAGGTTTCCGTAGGTGAACCTGCGGAAGGATCATTAATGTATCGGGCT
CCTCCGGGAGCCGTCTGCATTACAACCCCATGTAGTTTAACAACATACGTTGCTTCGGCGCTGCCATCCCCCGAGGCCCA
GGCCGAGGGTGGGAGGCACGCCGGGGTCATAACCGAAAACTCATCGCTTTTGAAACCAGTCGTCTGAGTGAATCGAAATA
ATCGAATCA
>ASV_395
CTTGGTCATTTAGAGGAAGTAAAAGTCGTAACAAGGTTTCCGTAGGTGAACCTGCGGAAGGATCATTATCGAGTTAGGGT
CTTCTAGGCCCGAACCTCCAACCCTTTGTCTACTTAACTATTTGTTGCTTCGGCGAGCCTGTCTTCAGGACTGCCGGGGG
TAATTCACCTCTGGCTAGTGCTCGCCGATAGCCCCTATAAACTCTTGTTAAAATGTGTTGTCTAAGTAAAAGCACTTAAT
TAAACAAAAC
>ASV_396
CTTGGTCATTTAGAGGAAGTAAAAGTCGTAACAAGGTATTCGTAGGTGAACCTGCGTATGGATCATTACCGTTTTTGATT
GATTTGATTCAATTCAATCATAGAACACTTTCACTTCGCACAATCTCATGCATCTGTGGGATTGTGTCGCACCATTATGT
AAAGAGCAAGTCATGACATGACGAGAAATTTCTTCTCTGCTTGTCATTGTCTTGTTTGAAACCTTTCCATTTCTCAACAA
ATCATTGTTG
>ASV_397
CTTGGTCATTTAGAGGAAGTAAAAGTCGTAACAAGGTTTCCGTAGGTGAACCTGCGGAAGGATCATTAACGAGCAAGGGT
CGTCCTCGCGGACGCGCCCGACCTCCCACCCTTTGTTGTCGCGAAAACACGTTGCCTCGGCGGGACCCGTCGCGAGACGG
TGCCGAGGGGCCGCAAGGCCCCGAGGTGTCGCGCCCGCCGCCGGCCAGACATAACCCTTCTCATCGAACATTTGATGTCG
GAGTAAACTT
>ASV_398
CTTGGTCATTTAGAGGAAGTAAAAGTCGTAACAAGGTCTCCGTTGGTGAACCAGCGGAGGGATCATTATAGAGTTTTCTA
AACTCCCAACCCATGTGAACTTACCTTTTGTTGCCTCGGCAGAAGCTATAGGTTACCCTGTAGCTGCTGCCGGTGGACCA
TTAAACTCTTGTTATTTTATGTAATCTGAGCGTCTTATTTTAATAAGTCAAAACTTTCAACAACGGATCTCTTGGTTCTG
GCATCGATG
>ASV_399
CTTGGTCATTTAGAGGAAGTAAAAGTCGTAACAAGGTATCTGTAGGTGAACCTGCAGATGGATCATCACTGATTCTTTTA
ACCTGGCAGAAGGATCTGGGCGAAAGCCTGGGTTCCTTTGGCCGCCAAGGTGTGGCTCCGCACCTTTCCAAACTAAACTT
GGGCTACCATTTTACACACGGTTGCATCTGTCGGGGCTTCGGCGCCGACGTTTACACACACACACGCTGATCTATAGTAA
TTTGTATGG
>ASV_400
CTTGGTCATTTAGAGGAAGTAAAAGTCATAACAAGGTTTCCGTAGGTGAACCTGCGGAAGGATCATTAGAGATTGGCCGC
GAGGCCTCGTCCCCACACACACACGTGCACCCGGCCCCGACGCCCGCGAGGGCGGACGGGCCGTCACACAACAGCAACCG
TCACGAACGTAACCCATCGTAATCATGAAACAACTTTCAACAACGGATCTCTTGGCTCTCGCATCGATGAAGAACGCAGC
CTGTCTCTT
>ASV_401
CTTGGTCATTTAGAGGAAGTAAAAGTCGTAACAAGGTTTCCGTAGGTGAACCTGCGGAAGGATCATTAATAAGAGAAAGG
GTTTCTTTTTGAGCCCGACCTCCAAACCCCTGTATACGTACCACATTTGTTGCTTTGGCAAGAGACCACTAATTCTAGTG
ATTGGTGGAGGGCCCCTCTTGCCAAAAGAATTTCAAAAACCTTTTAATAAAGAGTATTTCTGAGTCAAATTTTAATAAAT
TAAAACTTTC
>ASV_402
CTTGGTCATTTAGAGGAAGTAAAAGTCGTAACAAGGTTTCCGTAGGTGAACCTGCGGAAGGATCATTACTGAGATTGAGC
CTAACCAGCTCTACCTCCAACCCTTTGTTTACCTTACCACAGTTGCCTCGGCTGGCCGTCGTCCCCTAGGAATAGGGGAC
GCCGTCGGCGCTTTGCAGCGCTCTCGTGCGCCAGCCAGTAGGCCCCCCTAAAAACCCTTTGTAAACCCAGTAATTCTGAG
AGTAAATTA
>ASV_403
CTTGGTCATTTAGAGGAAGTAAAAGTCGTAACAAGGTCTCCGTTGGTGAACCAGCGGAGGGATCATTACTGAGTTGTAAA
ACTCCCAACCCATGTGAACTTACCTATGTTGCCTCGGCAGGGCCTACCCGGTACCTACACCGTAGCCTGCCGACGGACAT
CTAAACTCTTGTTTTTTTAATAGAAATCTGAGCGTCTTATTTAATAAGTCAAAACTTTCAACAACGGATCTCTTGGTTCT
GGCATCGATG
>ASV_404
CTTGGTCATTTAGAGGAAGTAAAAGTCGTAACAAGGTTTCCGTAGGTGAACCTGCGGAAGGATCATTAGTGAATTATAAG
CGCATCTTTTTTAACAAAGAGCGTGACCCTCACTTTTCAAACTCTGTGCACTTTTTTTGGCAAAGGTTCAGAATTTTTCA
GGCGCGGTTAATTCCAACCCAAAAGTTCTCTTTGCGGCTCATTTTTTAAAAACACTATAGTCAGAGTATGTAATGAAATT
TAATAACAA
>ASV_405
CTTGGTCATTTAGAGGAAGTAAAAGTCGTAACAAGGTCTCCGTAGGTGAACCTGCGGAGGGATCATTAGAAGAGCGAGGC
CCCCCGGGCCCGACCTCCAACCCCTTGTATTCAAGAACCCCGTTGCCTCGGGGGAGGCCCGGCCCTCCTGCGGCGGCCCC
CCCGGCGGACCACTCAAACCCTGCATCATTTGCGTCAGAGTGATTTGGAAAATCAATCAAAACTTTCAACAACGGATCTC
TTGGTTCTGG
>ASV_406
CTTGGTCATTTAGAGGAAGTAAAAGTCGTAACAAGGTTTCCGTAGGTGAACCTGCGGAAGGATCATTATTGAATAAACCT
GATGTGGTTGTAGCTGGCTCTCTCGGGAGCATGTGCACACCCGTCATCTTTATCTTTCCACCTGTGCACTTTTTGTAGAC
TTGGATGTAACACTTTCCGAGGCAAACTCGGTCGGGAGGAATGCCAGCTTCACAGTTGGCTTTCCTTGTATGTCTAAGGC
TATGTTTTAC
>ASV_407
CTTGGTCATTTAGAGGAAGTAAAAGTCGTAACAAGGTCTCCGTAGGTGAACCTGCGGAGGGATCATTACCGAGTGAGGGG
GCCTCGCGCCCTCGATCTCCCAACCCTTTGTCGATTTCAAAACTGTTGCCTCGGGGGGCGACCCGGCCGTCCGCGTCGGA
CGCCCCCCAGAGGGTCAATCAAAACCTGCATCTTTGCGTCGGAGTATTGAAAGCAAATCAATCAAAACTTTCAACAACGG
ATCTCTTGGT
>ASV_408
CTTGGTCATTTAGAGGAAGTAAAAGTCGTAACAAGGTTTCCGTAGGTGAACCTGCGGAAGGATCATTACCAATTAAAAGG
GTCAGTTGCGGAGGTAAACTCTGCATCTGTCATCTTCAACACTTGTGAACCGTATCACCAGACAGTGTCTTGGTAAAGCC
TCTGCTCGCTAGCCACTGGCAGACGGCTGACTGACAACTTGTTGTCGGTACTTGACACCGTCGCTGTATTATAGGCACTT
AATATACTA
>ASV_409
CTTGGTCATTTAGAGGAAGTAAAAGTCGTAACAAGGTTTCCGTAGGTGAACCTGCGGAAGGATCATTAATGAAATGCCAG
GGCGCTCTTTTTAGAGGTCCGACCCATTCTCATTTCCTTACCCTGTGCACACACTATTTTTACACACACTTTAAACCCAT
CAGTTATAAGAATGTCAACAGTCTCTTAATTGAGCATAAAACACAATAAAACTTTCGGCAACGGATCTCTTGGCTCCCGC
ATCGATGA
>ASV_410
CTTGGTCATTTAGAGGAAGTAAAAGTCGTAACAAGGTCTCCGTAGGTGAACCTGCGGAGGGATCATTACCAGAGATGGCG
GGCCCCCGCGCCTCCGTCCCCAACCCTTTGTTGACCAAACCACTTTTGCCTCGGGGGCAGAGCGGCCTCCGCCGCCCCCG
GTGGACCATTTAACCCTGTCTCTGTACGTCGGAGTCTTTGATAAATGAATAAAAACTTTTAACAACGGATCTCTTGGTTC
TGGCATCGAT
>ASV_411
CTTGGTCATTTAGAGGAAGTAAAAGTCGTAACAAGGTCTCCGTAGGTGAACCTGCGGAGGGATCATTACTGAGTTAGGGC
CTCTGGCCCGACCTCCAACCCATTGTTTTCCGACTCTGTTGCCTCGGGGGCGACCCGGCCGCTCGCGGTCAGGGGCCCCC
GCTGGTCCACATAACTCTGCATCTTTGCGTCTGAGTACATTTTTAAATGAAACAAAACTTTCAACAACGGATCTCTTGGT
TCTGGCATCG
>ASV_412
CTTGGTCATTTAGAGGAAGTAAAAGTCGTAACAAGGTCTCCGTAGGTGAACCTGCGGAGGGATCATTACTGAGTGAGGGC
TCACGCCCGACCTCCAACCCTTTGTGAACACATCTTGTTGCTTCGGGGGCGACCCTGCCGGCACTTCGTCGCCGGGCGCC
CCCGAAGGTCTCCAAACACTGCATCTTTGCGTCGGAGTTTAAACAAATTAAACAAAACTTTCAACAACGGATCTCTTGGT
TCTGGCATCG
>ASV_413
CTTGGTCATTTAGAGGAAGTAAAAGTCGTAACAAGGTCTCCGTAGGTGAACCTGCGGAGGGATCATTACCGAGCGAGGGC
GGAAACGCCCGACCTCCCACCCCTTGCTTGCCGGACAACCGCGTTGCCTCGGGGGGCCTGGCGCCCCCCGGCCGGCCACT
GTTAACCCTGCGTCCCCGCGCGTCGGAGTCATGGGATGAAGCAAATTGATGGAAAAACTTTCAACAACGGATCTCTTGGT
TCTGGCATCG
>ASV_414
CTTGGTCATTTAGAGGAAGTAAAAGTCGTAACAAGGTCTCCGTAGGTGAACCTGCGGAGGGATCATTATTGAGATCAGAT
TCGCAAGGATCGATTTCCAACCCTTGATATCAATACTTGTTGCCTCGGTGGTCATCTGATCGATAGAGATATCATTAGAG
CCACCAGGATTTATACCATGTCATACTTATCGTCTTATCTTAAAGAAAATTATTAAAACTTTCAACAACGGATCTCTTGG
TTCTGGCATC
>ASV_415
CTTGGTCATTTAGAGGAAGTAAAAGTCGTAACAAGGTCTCCGTAGGTGAACCTGCGGAGGGATCATTACCGAGTGAGGGC
CTCCGGGTCCGACCTCCAACCCTTTGTGAACCAACTCTGTTGCTTCGGGGGCGACCCCGCCGTTCGCGGCGACGGCGCCC
CCGGAGACCATCAAACTGCGTAACTTTGCGTCGGAGTCTTGATTAAATCAAAACAAAACTTTCAACAACGGATCTCTTGG
TTCTGGCATC
>ASV_416
CTTGGTCATTTAGAGGAAGTAAAAGTCGTAACAAGGTCTCCGTAGGTAAGTGAATCGCCAATACATGTCAACTAGTTTTT
ATATACATCGAATGCTAATTTCTGTTCCTTTACAGGTGAACCTGCGGAGGGATCATTATCGAGTGTCGGGCGTTCGCGCC
CGCGACCTCCCACCCTTTGTTTGAACCGACCCGGTTGCCTCGGGGCGACGGCCGCGTCCGTCCCCCGGTGGCCCCCTCTC
AAACGCTTGT
>ASV_417
CTTGGTCATTTAGAGGAAGTAAAAGTCGTAACAAGGTTTCCGTAGGTGAACCTGCGGAAGGATCATTACCGAGTTAGGGT
CTCCTCCGTGAGGCCCGACCTCCCAACCCTGTGTCTAACAAACCTGTTTGTGTTGCTTCGGCGGAACGGCAGTAACCCGA
TCGCCCCCCTTCACCGGGGGGCAGGACGGTTGTCCGTCGCCGGGGGACTCCCGGTCTCACGACCGCCCCTGGAGAGCGTC
CGCCGATGGC
>ASV_418
CTTGGTCGTTTAGAGGAAGTAAAAGTCGTAACAAGGTCTCCGTAGGTGAACCTGCGGAGGGATCATTACAAGAGTAAGGC
TTCTGTAACAAGTCGCCGAACCTCCAACCCTTTGTACTCCGACCTTTTTCCTCGGGGGTCATCCCCTTCACAAGGGAGCC
CCCGGGATCATTCAATACTCTGTCTTAACTGAAGTCTGAGAAATCGTAATGAATAATTACATCAAAACTTTCAACAATGG
ATCTCTTGGT
>ASV_419
CTTGGTCATTTAGAGGAAGTAAAAGTCGTAACAAGGTTTCCGTAGGTGAACCTGCGGAAGGATCATTATTGAATTGTTTG
TTTGAATTGGCTTAAAACCCCAATTCAGCATCCATATCCATAACACCTGTGCACTGTTGGATGAACTCGACTCTTGTAGT
CTTGCAAGTCCACTTTTACACCAAACAATATGTAACAAATGTAGTCTTATTATAACATAATAAAACTTTCAACAACGGAT
CTCTTGGTTC
>ASV_420
CTTGGTCATTTAGAGGAAGTAAAAGTCGTAACAAGGTTTCCGTAGGTGAACCTGCGGAAGGATCATTATCGAGTTCTGAC
TGGGTTGTAGCTGGCCTTCCGAGGCATGTGCACGCCCTGCTCATCCACTCTACACCTGTGCACTTACTGTGGGTTTACAG
GTCGTGAAACGGGCTCGTTTATTCGGGCTTGTTGAGCGCACTTGTTGCCTGCGTTTATCACAAACTCTATAAAGTATCAG
AATGTGTATT
>ASV_421
CTTGGTCATTTAGAGGAAGTAAAAGTCGTAACAAGGTTTCCGTAGGTGAACCTGCGGAAGGATCATTACTGAGTTAGGGT
CACCATGGCCCGAATCTCCAACCCTTGTGTTTAACTATACCATGTTGCTTCGGCGGGCCCGCCTCCCTGGAGGCCGCCGG
ACTGTGATACCGCAGTCTGGTCCGTTGCTTGTCGATAGCCCAATCTTAAACTCTTGATCAACCGTGTCGTCTGAGTTATA
AACCAAATA
>ASV_422
CTTGGTCATTTAGAGGAAGTAAAAGTCATAACAAGGTTTCCGTAGGTGAACCTGCGGAAGGATCATTAGTGATTTGGCCG
AGAGGCCTCTATCCAATCCTCACACCTGTGAACTCGTCGGTGGGCTTCTGGCCCGCCGGACATACAAACTATGTGTAATG
AACGTAACATATCATAACAAAAACAAAACTTTCAACAACGGATCTCTTGGCTCTCGCATCGATGAAGAACGCAGCCTGTC
TCTTATACAC
>ASV_423
CTTGGTCATTTAGAGGAAGTAAAAGTCGTAACAAGGTCTCCGTAGGTGAACCTGCGGAGGGATCATTACAGAGTTCATGC
CCTAACGGGTAGACCTCCCACCCTGTGTTATTGTACCCTTATTGCTTTGGCAGGCCGTCGTCAAGCCTCCGGCTCGCGCT
GGAGTGTGCCTGCCAGAGAACCTAAACTCTGTTTTTACTGTCGTCTGAGTACTATATAATAGTTAAAACTTTCAACAACG
GATCTCTTGG
>ASV_424
CTTGGTCATTTAGAGGAAGTAAAAGTCGTAACAAGGTTTCCGTAGGTGAACCTGCGGAAGGATCATTATCGAGTAAGGGT
ACCCCTCGTGGGCCCGACCTCCAACCCTTGTGTTTATCAAACCATGTTGCTTCGGCGGGCCCGCCTCCCTGGGGGCCGCC
GGGGGTTTAGTTATAGACTCCTGGTCCGTCGCCCGTCGATAGCCCAACCTCAAAACTCTTGATGAAACGTGTCGTCTGAG
TCTAAATTTT
>ASV_425
CTTGGTCATTTAGAGGAAGTAAAAGTCGTAACAAGGTCTCCGTAGGTGAACCTGCGGAGGGATCATTACCGAGTGAGGGT
TTCGGCCCGACCTCCAACCCTCTGTGAATCAAACCTGTTGCTTCGGGGGCGACCCTGCCGTTCGCGGCGCGGCGCCCCCG
GGGGAAATCAAACACTGCGTCAATTTGTGTCGGAGTACTTGTTAATAAACAAAACTTTCAACAACGGATCTCTTGGTTCT
GGCATCGATG
>ASV_426
CTTGGTCATTTAGAGGAAGTAAAAGTCGTAACAAGGTTTCCGTAGGTGAACCTGCGGAAGGATCATTAATGAAATGTTAG
GATGCTCTTTTTAGAGGTCCGACCCAATTCATCCACACACTGTGCATACACTATTTTTCACACCCATTTTATAACACTGT
AAAGAATGTCAAAAGTCTCTTAACTGAGCATACAATCAATTTAAAACTTTCGGCAACGGATCTCTTGGCTCTCGCATCGA
TGAAGAACGC
>ASV_427
CTTGGTCATTTAGAGGAAGTAAAAGTCGTAACAAGGTCTCCGTAGGTGAACCTGCGGAGGGATCATTAACGAGTGAAGGG
CCCCGGCCCGACCTCCAACCCCATGTGTTTCACCCAGTTGCTTCGGGGGGTGACGCCGCCCCGCGGTCGATGCCCCCGGA
GGACCACTAAACCCTGCATCTTTTGCGTCCGAGTATTTATCAATAAATCAAAACTTTCAACAACGGATCTCTTGGTTCTG
GCATCGATG
>ASV_428
CTTGGTCATTTAGAGGAAGTAAAAGTCGTAACAAGGTCTCCGTTGGTGAACCAGCGGAGGGATCATTACTGAGTGTTAAA
ACTCCCAAACCCTTTGTGAACCTTACCAGTCGTTGCTTCGGCGGGATCGCCCCGGCGCCACACCAGGCACCGGATCACAC
GTGCGCCCGCCGGGGGAAACAAACTCTTGCTTTTTTAGTGTATTCTCTCTGAGTGGCACAAGCAAAATAAATTAAAACTT
TCAACAACGG
>ASV_429
CTTGGTCATTTAGAGGAAGTAAAAGTCGTAACAAGGTCTCCGTTGGTGAACCAGCGGAGGGATCATTACAGAGTGTAAAA
ACTCCCCAAACCACTGTGAACATACCTCTACGTTGCTTCGGCGGGACCGCCCCGGGCGCGCTTCTGCGTGCCCCGGAACC
AGGCACCCGCCGGGGACCCCCAAACTTATGATTTACCCTGAGCGGTAGGATACTCTGAGTGGCCGCAAGGCAAAACAAAA
ATGAATCAA
>ASV_430
CTTGGTCATTTAGAGGAAGTAAAAGTCGTAACAAGGTCTCCGTTGGTGAACCAGCGGAGGGATCATTACTGAGTTACCGC
TCTATAACCCTTTGTGAACGTACCTAACCGTTGCTTCGGCGGGCAGGGGAAGCCTCTCGCGGGCCTCCCCTCCCGGCGCC
GGCCCCCACCACGGGGACGGGGCGCCCGCCGGAGGAAACCAAACTCTATTTACACGACGTCTCTTCTGAGTGGCACAAGC
AAATAATTA
>ASV_431
CTTGGTCATTTAGAGGAAGTAAAAGTCGTAACAAGGTCTCCGTTGGTGAACCAGCGGAGGGATCATTATAGAGTTTTCTA
AACTCCCAACCCATGTGAACTTACCATTGTTGCCTCGGCAGAAGCTGCTCGGTGCACCCTACCTTGGAACGGCCTACCCT
GTAGCGCCTTACCCTGGAACGGCTTACCCTGTAACGGCTGCCGGTGGACTACCAAACTCTTGTTATGTTATTGTAATCTG
AGCGTCTTAT
>ASV_432
CTTGGTCATTTAGAGGAAGTAAAAGTCATAACAAGGTCTCCGTAGGTGAACCTGCGGAGGGATCATTAGAGATGTCCTTA
TGGGCTTTTTGATTATACACACCGTGAACCGTTTCTAATGGGTTAGCCCATTAGTCCAAGGAAGGTTGGAAGGCTTAGGC
TGGAAGACCCCCTTGACCATTACTACAAGTCATGAACGTAAATACCATAATGAAATACAACTTTCAACAACGGATCTCTT
GGCTCTCGC
>ASV_433
CTTGGTCATTTAGAGGAAGTAAAAGTCGTAACAAGGTCTCCGTAGGTGAACCTGCGGAGGGATCATTACCGAGTGAGGGC
TCCGGCCCGACCTCCAACCCCATGTGAACTGATCATGTTGCTTCGGGGGCGACCCGGCCGCTTCGGCGGCGAGCGCCCCC
GGAGGCCTTTAAACGCTGCATCTTTGCGTCGGAGTTATCAATCGAATTGAAACAAAACTTTCAACAACGGATCTCTTGGT
TCTGGCATCG
>ASV_434
CTTGGTCATTTAGAGGAAGTAAAAGTCGTAACAAGGTTTCCGTAGGTGAACCTGCGGAAGGATCATTAAAGAGAGAATAT
TGTTTTTCGGAGACGGAGAACAATTTCCCAACCCTTGTTTATACTAAGAAAATTGTTGCTTTGGCGAATATACAACGAGC
CTGATTTTATTTTTTGGAGTCAGTATTGTTGTTCGTCAGAGGAAAATTTAAAAACTATTTTATAAAAAAAACATGTCTGA
AAATCTTAT
>ASV_435
CTTGGTCATTTAGAGGAACTAAAAGTCGTAACAAGGTTTCCGTAGGTGAACCTGCGGAAGGATCATTAGCGAATTCTCGG
GAGGCAACTCCCGATTTCCTAATTCTCACCCTGTGCATTGTGACCCCTTTTTTACGCTTTGCGCAAAAAAATGTAACAAG
TCTCGAATAACATTGATATAAAAGGCACAAAATGAAGCAACGGATCTCTTGGCTCTCGCATCGATGAAGAACGCAGCCTG
TCTCTTATAC
>ASV_436
CTTGGTCATTTAGAGGAAGTAAAAGTCGTAACAAGGTTTCCGTAGGTGAACCTGCGGAAGGATCATTAAAGAGTAAGGGT
CTCCGGCCCGAACCTCCAACCCTCTGTTGTTAAAACTACCTTGTTGCTTTGGCGGGACCGCTTGGTCCTCCGAGCGCGTC
GGTCTTCGGATTGACGAGCGCCCGCCAGAGTCCAACCAAACTCTTGTATTAAACCAGTCGTCTGAGTACAAAATTTTAAT
TTAATTAAA
>ASV_437
CTTGGTCATTTAGAGGAAGTAAAAGTCGTAACAAGGTTTCCGTAGGTGAACCTGCGGAAGGATCATTATTGTGAACCGGG
GCGGCGCAAGCCGTCCCAATCCAAACCCTCTGTGAACAACACTGCCGTTGGCGCAAGCCGGCGGCGACCTTTACACCTGT
CGTACTACGTCCAGAAAGTAAAACAAAAGAGTACAACTCTCAACGATGGATCTCTTGGCTCTCGCATCGATGAAGAACGC
AGCCTGTCTC
>ASV_438
CTTGGTCATTTAGAGGAAGTAAAAGTCGTAACAAGGTCTTCGTAGGTGAACCTGCGAAGGGATCATTAATGAGATAGGTA
CGCAAGTACCGACCTCCAACCCTCTTGATGTTTTTCTGCAACTGTTGCCTCGCGGTAGAAGCTTCGGCAGCCCTCATATT
TCTTCGGAAAGACGATGGTTGTCCGCCGCAGAGGACCCATTAATACTCTGTTAATAATTATCAGTCTGAGTCTTAATTAA
ATTTAAACA
>ASV_439
CTTGGTCATTTAGAGGAAGTAAAAGTCGTAACAAGGTCTCCGTTGGTGAACCAGCGGAGGGATCATTACAGAGTTATCCA
ACTCCCAAACCCATGTGAACATATCTCTTTGTTGCCTCGGCGCAAGCTACCCGGGACCTCGCGCCCCGGGCGGCCCGCCG
GCGGACAAACCAAACTCTGTCATCTTCGTTGATTATCTGAGTGTCTTATTTAATAAGTCAAAACTTTCAACAACGGATCT
CTTGGTTCTG
>ASV_440
CTTGGTCATTTAGAGGAAGTAAAAGTCGTAACAAGGTTTCCGTAGGTGAACCTGCGGAAGGATCATTAGCGAGTAAGGCC
TTGCCCCCGTGGCTCGGTCGGTCCCACATATACACCTTTAATCTGTGAACCCGTTGTGCTGCGAGGGTGAAAGCTTCGGC
GACTACCCCGAGCGGTGCGGCAACCTATATACCCCTCAAATGGAACGGAGACGGAAGTAAATCATAAATCAATACAACTT
TCAACAACGG
>ASV_441
CTTGGTCATTTAGAGGAAGTAAAAGTCGTAACAAGGTCTCCGTAGGTGAACCTGCGGAGGGATCATTACCGAGTGAGGGC
CTCCGGCCCGCTCTCCAACCCTTTGTATTCTCGACCCTCTGTTGCCTCGGGGGCGACCCGTCCGCGGGGCCCCCGGTGGA
CCACGCAAACTCTGTGATCGATACGTCGGAGTGATAAGTCAATACAATCAAAACTTTCAACAACGGATCTCTTGGTTCTG
GCATCGATG
>ASV_442
CTTGGTCATTTAGAGGAAGTAAAAGTCGTAACAAGGTTTCCGTAGGTGAACCTGCGGAAGGATCATTAAAGAGTTAGGGT
CCTCGTGGCCCGACCTCCAACCCTTTGTTTAACCATACCACGTTGCTTCGGCGGGTCCGTCCCCCTCTCTGGGGGGGACC
GCCGGAGGGTCTCATCCCCCTCTGGCCCGTTGCCTGTCGATAGCCCAACCACAAAATTCTTGATACCAACCATGTCGTCT
GAGTCTAAA
>ASV_443
CTTGGTCATTTAGAGGAAGTAAAAGTCGTAACAAGGTTTCCGTAGGTGAACCTGCGGAAGGATCATTAATGAATTTGTTG
AGAAGTTGATGCTGGCAGAAGAAACTCTGCATGTGCTCGCTTCTTTCAATTTATCCACACACTGTGCACCATTTTGAGGC
AAGGTAAAGCGCAGCGCTCGGTAAGAGCACAACGTTTTTCTGAACCTTGAAAACATTATTATCAACTCGATTGTAAAAGC
AAATGAACGT
>ASV_444
CTTGGTCATTTAGAGGAAGTAAAAGTCGTAACAAGGTTTCCGTAGGTGAACCTGCGGAAGGATCATTACTGAGTTAGGGT
CCTCTGGGCCCGAACCTCCAACCCTTTGTTTACATCACTTTGTTGCTTTGGCAGGCCCGTCTTTCGGGACCGCCGGGGGT
GTTTAGTCACCTCTGGCCAGTGCTTGCCAATAGCCTATTCAAAATTATTTTTTTAACCATGAAGTCTGAAAATTAATTAT
AATATAATT
>ASV_445
CTTGGTCATTTAGAGGAAGTAAAAGTCGTAACAAGGTTTCCGTAGGTGAACCTGCGGAAGGATCATTAATGAATTTTATG
GCGGAATTGTAGCTGGCCCCAACCGGGCATGTGCACATTCTGTTCATTCCATTCTCATACACCTCTGTGCACTTTACATA
GGTTTGGTATAGAAAAGGTCTTTATTGACTTTGGAAATACTGACCTATGCTTTTATAAACGCTTCAGTTTTAGAATGTCA
TCCGCGTAT
>ASV_446
CTTGGTCATTTAGAGGAAGTAAAAGTCGTAACAAGGTCTCCGTAGGTGAACCTGCGGAGGGATCATTACCGAGTGAGGGC
CCACGCGGCCCGACCTCCCACCCTTGTGGTCCTATCTTGATTCCATGCCTCGGGGGCGACCCGCCGCCAGGAGGGCCCCC
CGGTGGACGCACGCACAACGCTTTAACCGGTCGTCGTGTCGCAAATAAATAACGCAAAACTTTCAACAATGGATCTCTTG
GTTCTGGCAT
>ASV_447
CTTGGTCATTTAGAGGAAGTAAAAGTCGTAACAAGGTCTCCGTAGGTGAACCTGCGGAGGGATCATTACACAACAAAATA
TGAAGGCCTGGCTTCGCGGCCGGCTGAAATATTTTTTTCACCCATGTCTTTTGCGCACTTGTTGTTTCCTGGGCGGGTTC
GCCCGCCACCAGGACCAAACCATAAACCTTTTTTTTTATGCAGTTGCTATCAGCGTCAGTAAAAACAATGTAATTATTAC
AACTTTCAAC
>ASV_448
CTTGGTCATTTAGAGGAAGTAAAAGTCGTAACAAGGTTTCCGTAGGTGAACCTGCGGAAGGATCATTAATGAAAGTGGAG
TTGACTGAATTGTCTTCTCTTATCTTCTCTTAAACCCAATGTGAACTTACAATTGTTGCTTTGGCAGGTTTCTGATTTTC
GGTTAGACGGGGCCTGTGATGGGTCAAGTGCCTGCCAAGCGAATTTTATTAAACCTTTTTGATTAAAGTCTGAATTTTCT
ACACGAAAGT
>ASV_449
CTTGGTCATTTAGAGGAAGTAAAAGTCGTAACAAGGTTTCCGTAGGTGAACCTGCGGAAGGATCATTCATGTAAAGTCGA
GCAGGTTGTTGCTGGGCCTCCGGGTCATGTGCACACCTCTCATCTTCACATCCAACCCCTGTGCACACACAACAAGTTGA
TGCTGGAGGGTCAAGCACTCATCTGGGTGATTTGACTTTGAAGGCTCGACTTGTCATTTATAAACTATTCTTTAATGAAG
CATGTTTGT
>ASV_450
CTTGGTCATTTAGAGGAAGTAAAAGTCGTAACAAGGTCTCCGTAGGTGAACCTGCGGAGGGATCATTAATGAAGTCTGGT
TGAGAAATCAACCGACCTCCAACCCTTGCTTTAAACAATATTTGTTGCCTCCGTCTCGATTGGAAACAATCGGACGGGTG
GAATTTATACTCGTTATTATTTATCGTCAGAGTCAACGTTTTAATTATTATAAAACTTTCAACAACGGATCTCTTGGTTC
TGGCATCGAT
>ASV_451
CTTGGTCATTTAGAGGAAGTAAAAGTCGTAACAAGGTCTCCGTAGGTGAACCTGCGGAGGGATCATTATCGAAACTATCG
CCGCTTCGGCGGACGTTTCCCTTCACCCTTGTGTCCCGATCGTCGTGCCTCGGGGGCGCGCTTCACCGCGCATGCCCCCG
GCGGCTCCCTTATAACCCGTCGTAACCATACGTCTGAGTCTAAGTTTAAATTAAACAAAACTTTCAACAACGGATCTCTT
GGTTCTGGC
>ASV_452
CTTGGTCATTTAGAGGAAGTAAAAGTCGTAACAAGGTTTCCGTAGGTGAACCTGCGGAAGGATCATTAATGATTGACCGA
AAGGTCTTATCTTAACATCCCTCACCTCTGTGAACCGTTTGACCTCCGGGTCTAACAAACTATACAGACATCAGTGTAAT
GAACGTCAAGTTATTTTAACAAAAACAAAACTTTCAACAACGGATCTCTTGGCTCTCGCATCGATGAAGAACGCAGCCTG
TCTCTTATAC
>ASV_453
CTTGGTCATTTAGAGGAAGTAAAAGTCGTAACAAGGTCTCCGTAGGTGAACCTGCGGAGGGATCATTACCGAGCGAGGGC
CTCCGGGCCCGACCTCCAACCCTTTTGTGAACCACCTCTGTTGCCTCGGGGGCGACCCCGCCGTTCGCGCGGCGGCGGCG
CCCCCGGCGGCCCAACCAAAACCTCGCGTAACTTTAGTGTCGGAGTATTGAATAAATCAATCAAAACTTTCAACAACGGA
TCTCTTGGTT
>ASV_454
CTTGGTCATTTAGAGGAAGTAAAAGTCGTAACAAGGTTTTCGTAGGTGAACCTGCGAAAGGATCATTAACGAGTGAGGGT
CTTCCAGGCCCGACCTCCCAACCCTTTGTTTATCCGAACCTCTGTTGCTTCGGCGGACCCGTCTCACGGCCGCCGGAGGA
TCCGCCGCGAGGCGTCCTCTGGCCAGTGTCCGCCGGTGGCCAACCTTCAAACTCTGAATGAATCGTGTCAGGATGTCTAA
GTCTATGATT
>ASV_455
CTTGGTCATTTAGAGGATGTAAAAGTCGTAACAAGGTTTCCGTAGGTGAACCTGCGGAAGGATCATTAAAGAGTAAGGGT
CTCCGGCCCGAACCTCCAACCCTCTGTTGTTAAAACTACCTTGTTGCTTTGGCGGGACCGCTTGGTCCTCCGAGCGCGTC
GGTCTTCGGATTGACGAGCGCCCGCCAGAGTCCAACCAAACTCTTGTATTAAACCAGTCGTCTGAGTACAAAATTTTAAT
TTAATTAAA
>ASV_456
CTTGGTCATTTAGAGGAAGTAAAAGTCGTAACAAGGTCTCCGTTGGTGAACCAGCGGAGGGATCATTACAGAGTTATCCA
ACTCCCAAACCCATGTGAACTTATCTCTTTGTTGCCTCGGCGCAAGCTACCCGGGACCCAGCGCCCCGGGCGGCCCGCCG
GCGGACAAACCAAACTCTTGTTATTCAATGGATTATCTGAGCGTCTTATTTAATAAGTCAAAACTTTCAACAACGGATCT
CTTGGTTCTG
>ASV_457
CTTGGTCATTTAGAGGAAGTAAAAGTCGTAACAAGGTTTCCGTAGGTGAACCTGCGGAAGGATCATTAGTGATTTTACCA
TGGCCGAGAGGCTGGGATGTGCAAGAGGGTACCTCTCGAGGTGCCGCTCGGCCGTCCAAATATCTAACCAAAAACAAACT
GTGCACGCCTTCGGGCATTACAAACCATTAGTAATGAATGTAAAACAAACAAGTTAAATACAACTTTCAACAACGGATCT
CTTGGCTCTC
>ASV_458
CTTGGTCATTTAGAGGAAGTAAAAGTCGTAACAAGGTCTCCGTAGGTGAGTAATATTCCAAACCTTAACGACTATCTGAA
CAAACGCTAACTGAATTTCAGGTGAACCTGCGGAGGGATCATTAACTAGCGTCACGATTAGAGGTACCGGTACTGTGGAT
CGCATTACCGCCATGCCCCTCAGGGACTGCCAGAGAGCCTTGCTTGAAGTCGTGAATGCGCAACCCTTTGTAATTCAATC
CTTCTTCTTC
>ASV_459
CTTGGTCATTTAGAGGAAGTAAAAGTCGTAACAAGGTCTCCGTTGGTGAACCAGCGGAGGGATCATTACCGAGTTTACAA
ACTCCCAAACCCCATTGTGAACATTTATTCTATTCAGTTGCTTCGGCGGTGCTCTCGCGCCCGATCCTCCTCTTCTGGTG
GTGAAGGCCGGCCCGCCGGGGGACCTACAAACTCTTTTTGTATCCTACAGCGGCATTGTCTGAGTGGATTTTATTACAAA
ATGAATCAA
>ASV_460
CTTGGTCATTTAGAGGAAGTAAAAGTCGTAACAAGGTCTCCGTTGGTGAACCAGCGGAGGGATCATTACAGAGTTATCCA
ACTCCCAAACCCATGTGAACTTATCTCTTTGTTGCCTCGGCGCAAGCTACCCGGGACCCCGCGCCCCGGGCGGCCCGCCG
GCGGACAAACCACAACTCTGTTATCTTCGTTGATTATCTGAGCGTCTTATTTAATAAGTCAAAACTTTCAACAACGGATC
TCTTGGTTCT
>ASV_461
CTTGGTCATTTAGAGGAAGTAAAAGTCGTAACAAGGTCTCCGTTGGTGAACCAGCGGAGGGATCATTACAGAGTTATCTA
ACTCCCAAACCCATGTGAACTTACCATTGTTGCCTCGGCAGAACCTACCCGGTACCTACCCTGTAACGGCCCTACCCTGT
AGAGAGTTACCCGGGAACGGCCTACCCTGTAGTGTTTTGCCGGTGGACTTCTAAACTCTTGTTATTTAATAGTAATCTGA
GCGTCTTATT
>ASV_462
CTTGGTCATTTAGAGGAAGTAAAAGTCGTAACAAGGTTTCCGTAGGTGAACCTGCGGAAGGATCATTAAAGAGTGAAGGG
TTCTCCGAGCCCAACCTCCAAACCCCTGTCTACCAGTTTAACTTGTTGCTTTGGCGAAAAGGGCCGGCGGCCGACGGCCC
CTTCGCCAGAAGTACCCTTTTAAAAACTCTTTTTCAAAAAAGTTTCTGAGTGACAATTTTAATAAATAAAAACTTTCAAC
AACGGATCTC
>ASV_463
CTTGGTCATTTAGAGGAAGTAAAAGTCGTAACAAGGTCTCCGTAGGTGAGTAATATTCCAAACCTTTACGACTATTTGAA
CAAACGCTAACTGAATTTCAGGTGAACCTGCGGAGGGATCATTATCTAGCGTCACGATTAGAGGTACCGGTACTGTGGAT
CGCATTACCGCCATGCCCCTCAGGGACTGCCAGAGAGCCTTGCTTGAAGTCGTGAATGCGCAACCCTTTGTAATTCAATC
CTTCTTCTTC
>ASV_464
CTTGGTCATTTAGAGGAAGTAAAAGTCGTAACAAGGTCTCCGTAGGTGAACCTGCGGAGGGATCATTACCGAGTGAGGGG
GCCTCGCGCTCTCGACCTCCCAACCCTTTGTCGAATTCAAAACTGTTGCCTCGGGGGGCGACCCGGCCGTCCGCGTCGGA
CGCCCCCCAGAGGGTCAATCAAAACCTGCATCTTTGCGTCGGAGTATTGAAAGCAAATCAATCAAAACTTTCAACAACGG
ATCTCTTGGT
>ASV_465
CTTGGTCATTTAGAGGAAGTAAAAGTCGTAACAAGGTCTCCGTAGGTGAACCTGCGGAGGGATCATTACTGAGATGATCA
TCGCCCTTCACGGGGAGTTGATCAACCTCCAACCCCTTTGTCATCTTAACCAAGTTGCCTCGAGGCATTTAATCGGCCTC
GATGGAACAATCATACTCTATTTTACCTATCACGTCTGAGTCAAAAATTTAAATCATTTTAAAACTTTCAACAACGGATC
TCTTGGTTCT
>ASV_466
CTTGGTCATTTAGAGGAAGTAAAAGTCGTAACAAGGTCTCCGTTGGTGAACCAGCGGAGGGATCATTATCGAGTTTATAA
CTCCCAAACCCTATGTGAACTTACCACTTGTTGCTTCGGCGCGCGCTTCGGCGCCGCCGAGGACACTTAAACTCTTTGTT
TTTATAAGCATTTCTGAGTGGCCGAAAGGCAAAATACAAATGAATCAAAACTTTCAACAACGGATCTCTTGGTTCTGGCA
TCGATGA
>ASV_467
CTTGGTCATTTAGAGGAAGTAAAAGTCGTAACAAGGTTTCCGTAGGTGAACCTGCGGAAGGATCATTAATGAATTTAAGG
GTGTCCTCTTCATCAGAGGGACCCGACCTTCATTTCCAACACTGTGAACCCAAAATATCGAGGGAGCTCGCAAGAGCTGG
ACTCGTATTTCATTTTAAAACTCTATAGTTAAAGAATGTAAACAAACCAAAACAAAAAAAACTTTCAACAACGGATCTCT
TGGCTCTCGC
>ASV_468
CTTGGTCATTTAGAGGAAGTAAAAGTCGTAACAAGGTCTCCGTTGGTGAACCAGCGGAGGGATCATTACAGAGTTATCCA
ACTCCCAAACCCATGTGAACATATCTCTTTGTTGCCTCGGCGCAAGCTACCCGGGACCCCCCGGGCGGCCCGCCGGCGGA
CACACCAAACTCTGTTATCTTCGTTGATTATCTGAGTGTCTTATTTAATAAGTCAAAACTTTCAACAACGGATCTCTTGG
TTCTGGCATC
>ASV_469
CTTGGTCATTTAGAGGAAGTAAAAGTCGTAACAAGGTTTCCGTAGGTGAACCTGCGGAAGGATCACTAGTGAATAAACCG
GGGAGCGTCTTAACTGACCTCCCCATCCCTTCACAATCCACATACACCTGTGCACTGTTTTGGCTTTTGAGCAATCGAAA
GCCAATCATTTTATACAAACTCTTAGTTTAATGAATGTAACCGTTTTATATAAACAAAATAAAACTTTCAACAACGGATC
TCTTGGTTCT
>ASV_470
CTTGGTCATTTAGAGGAAGTAAAAGTCGTAACAAGGTCTCCGTAGGTGAACCTGCGGAGGGATCATTACCGAGTGGAGGG
TGCTCCGGCGCCCGACCTCCCAACCCTTTGATTTGATCAAGACCTCCTTCTGCCTCGGGGGCGACCCGGCCCACGCGGCC
CGCGGTCCCCCCGGCGGCGCACAACTCCAACTCTGCATCAATTGTCGTCAGATATTGAAGCGAATTCAATCAAAACTTTC
AACAACGGAT
>ASV_471
CTTGGTCATTTAGAGGAAGTAAAAGTCGTAACAAGGTTTCCGTAGGTGAACCTGCGGAAGGATCATTACATTCAGTAGCC
TAGCTACTTGTTTACACCCTTGTTTTTTTGCGCACTTCACTGTATCCCTCGGCGGGCTTGCTCGCCGGTTGGACAACATT
TATAACCTTTTTTAATCTTCAATCAGCGTCTGAATTATATTTAATAATTACAACTTTCAACAACGGATCTCTTGGTTCTG
GCATCGATG
>ASV_472
CTTGGTCATTTAGAGGAACTAAAAGTCGTAACAAGGTTTCCGTAGGTGAACCTGCGGAAGGATCATTAGCGAATTCTCGG
GAGGCAACTCCCGATTTCCTAATTCTCACCCTGTGCATCGTGACCCCTTTTTTACGCTTTGCGCAAAAAAATGTAACAAG
TCTCGAATAACATTGATATAAAAGGCACAAAATGAAGCAACGGATCTCTTGGCTCTCGCATCGATGAAGAACGCAGCCTG
TCTCTTATAC
>ASV_473
CTTGGTCATTTAGAGGAAGTAAAAGTCGTAACAAGGTTTCCGTAGGTGAACCTGCGGAAGGATCATTATCGAGTTAGGGT
CTCCGTGGCCCGACCTCCCAACCCTTGTGCTTAACCGTACCATGTTGCTTCGGCGGGCCCGCTCCCCTGGGAGCCGCCGG
ACTCTCCCACCAGAGTCTGGTCCGCGCCCGTCGGTGGCCCCATTCCAAACCCTTGTATAACCGTGTCGTCTGAGTAAACA
TGATGAAGA
>ASV_474
CTTGGTCATTTAGAGGAAGTAAAAGTCGTAACAAGGTCTCCGTTGGTGAACCAGCGGAGGGATCATTATAGAGTTTTCTA
AACTCCCAACCCATGTGAACTTACCATTGTTGCCTCGGCAGAAGCTGCTCGGTGCACCCTACCTTGGAACGGCCTACCCT
GTAGCGCCTTACCCTGGAACGGCTTACCCTGCAACGGCTGCCGGTGGACTACCAAACTCTTGTTATTTTATGGTTATCTG
AGCGTCTTAT
>ASV_475
CTTGGTCATTTAGAGGAAGTAAAAGTCGTAACAAGGTCTCCGTAGGTGAACCTGCGGAGGGATCATTACCAGAGTCGTCG
GTGCCTCTGCGCACGACCTCACACCCTTTGTGCTGTCGACCGGTGTTGCTTCGGGGGGTCGCCGTCTACGGGCGGCACCC
CCGGTAGCTCGAACCAAAACTCGTGAAACTTGCCGTCCGAGTCTTAATGAAATTGAAACAAAACTTTCAACAACGGATCT
CTTGGTTCTG
>ASV_476
CTTGGTCATTTAGAGGAAGTAAAAGTCGTAACAAGGTTTCCGTAGGTGAACCTGCGGAAGGATCATTATCGAGTTAGGGT
CTTCTAGGCCCGATCTCCAACCCTTTGTCTACATTACTATTTGTTGCTTTGGCGAGTCCGCCTCCTGAAATATAGGGGCC
GCCGGGAGTCTTGCACTCTTGGTCAGTACTTGTCAATAGCCATTATTAAACTCTTGTTTAACTATGTTGTCTAAGTAAAA
AGCACTTAAT
>ASV_477
CTTGGTCATTTAGAGGAAGTAAAAGTCGTAACAAGGTCTCCGTTGGTGAACCAGCGGAGGGATCATTACAGAGTTTTCTA
AACTCCCAAACCCATGTGAACTTACCATTGTTGCCTCGGCGGAGCCTACCCTGTAGCTACCCTATAAGGTGGCTACCCTG
TAGCGCCCCGCCGGTGGATTTTCAAACTCTTGTTATTAATAGTAATCTGAGAGTCTTATTTTAAATAAGTCAAAACTTTC
AACAACGGAT
>ASV_478
CTTGGTCATTTAGAGGAAGTAAAAGTCATAACAAGGTTTCCGTAGGTGAACCTGCGGAAGGATCATTAGAGAACGAGCCT
GGCTCGATTATCTATATTACACATGTGAGAAGTGGCTTCGGCCTTATTACCTTTTATGTTTTGAATGTATCAACACAATA
AAAGAAAAACTTTCAACAACGGATCTCTTGGCTCTCGCATCGATGAAGAACGCAGCCTGTCTCTTATACACATCTCCGAG
CCCACGAGAC
>ASV_479
CTTGGTCATTTAGAGGAAGTAAAAGTCGTAACAAGGTTTCCGTAGGTGAACCTGCGGAAGGATCATTACCGAGTTAGGGT
CTGTCTAGGCCCGACCTCCCAACCCTTGTGCTTAACAAAACATTATTGCTTCGGCGGGCCCGCTCCCCTGGGAGCCGCTG
GACCTCTACCTCGAGGTCTGGTCCGTGCCCGTCGGTGGCCCAATCTCAAACTCTTGATGAAACGTGTCGTCTGAGTACCA
AAATTTAATT
>ASV_480
CTTGGTCATTTAGAGGAAGTAAAAGTCGTAACAAGGTATTCGTAGGTGAACCTGCGTATGGATCATTACCGTAGTTTGAT
TGCTGTTCGCATCAATCGAATCACACCACACTTCGCGCAGGCGCACGCCTGTGTCGCACCACTACGTCTCCGGCAGGTCG
CACCGCGCGCGCTTCGGCACGTGCGTGCGAGCTGCTCGAAACCTTTCCATTCAACAAGTCCTTGTTGTTTGTCAGTGCAG
ATGAATCGA
>ASV_481
CTTGGTCATTTAGAGGAAGTAAAAGTCGTAACAAGGTTTCCGTAGGTGAACCTGCGGAAGGATCATTACCGAGTTAGGGT
ATTTTAAATGCCCGACCTCCAACCCTTTGTCTACTTACTATTTGTTGCTTCGGCGAGCCCGCCCTTTGAAATATAAGGGC
CGCCGGGGGTTTTATACCCCTAGTCAGTGCTCGTCGATAGCCCCATTAAATTCTTGATTAAACGTGTCGTCTAAGTAAAA
AGCACTTAAT
>ASV_482
CTTGGTCATTTAGAGGAAGTAAAAGTCATAACAAGGTTTCCGTAGGTGAACCTGCGGAAGGATCATTAAAAGATCATGGG
CTCGCCCGAACAAACACGTGAACCGGCCTCGGCCAACAAACTATGTGTCCAGGATGTCAAACATGAAAAGTAAAACTTTC
AACAACGGATCTCTTGGCTCTCGCATCGATGAAGAACGCAGCCTGTCTCTTATACACATCTCCGAGCCCACGAGACTATA
GCGAATCTCG
>ASV_483
CTTGGTCATTTAGAGGAAGTAAAAGTCGTAACAAGGTCTCCGTAGGTGAACCTGCGGAGGGATCATTACTGAAACTTCAT
TAAGAAATTAATGAAATTTCCACCCTTGCTTAAAATATTATATGTTGCCTCCGCATGAAACCCGTGTTAATTCGCGGTTA
GTAGTGCGGCTGGATTTATACTCGTTATTATTTATTGTCAGAGTTAATGTTTTAATAAAATAAAACTTTCAACAACGGAT
CTCTTGGTTC
>ASV_484
CTTGGTCATTTAGAGGAAGTAAAAGTCGTAACAAGGTCTCCGTAGGTGAACCTGCGGAGGGATCATTACCGAGTGAGGGC
CTTCACACCGCCCGACCTCCCAACCCTTTGTTATATTAATCCACGTTGCCTCGGGGGGCGTCTCGTCGGCTCCCGGCGAG
CACCCCCGGAGGACCACTCAACTCTGCGTCTCTGCGTCGGAGTATTGAAAGCAAATCAATCAAAACTTTCAACAACGGAT
CTCTTGGTTC
>ASV_485
CTTGGTCATTTAGAGGAAGTAAAAGTCGTAACAAGGTTTCCGTAGGTGAACCTGCGGAAGGATCATTAATAAATGTTACC
TCTGGTAACTTTATAATCCTTAACACCTGTGCATCTTGTCGCTCCGGCGATATTATACAAACATCAGTGTAAAGAATGTA
AATTATCATAACAAATACAACTTTCAACAACGGATCTCTTGGCTCTCGCATCGATGAAGAACGCAGCCTGTCTCTTATAC
ACATCTCCG
>ASV_486
CTTGGTCATTTAGAGGAAGTAAAAGTCGTAACAAGGTCTCCGTTGGTGAACCAGCGGAGGGATCATTACTGAGTTACCGC
TCTATAACCCTTTGTGAACATACCTAACCGTTGCTTCGGCGGGCAGGGGAAGCCTCTCGCGGGCCTCCCCTCCCGGCGCC
GGCCCCACCACGGGGACGGGGCGCCCGCCGGAGGAAACCAAACTCTATTTACACGACGTCTCTTCTGAGTGGCACAAGCA
AATAATTAA
>ASV_487
CTTGGTCATTTAGAGGAAGTAAAAGTCGTAACAAGGTAACCGTAGGTGAACCTGCGGTTGGATCATTAACAAATGAACCT
AGGAATGTGGCGCTCAAACGTCCTCCATTTCTTACCACATTTTGTGAACCTTTTTTGCGGTCGTCTCCTCGGGGACGGTC
GTTGACCCACCTTCTGAAAAAACACATTCTATTGCTTCTGAGTATCGGACGTGCGAAAGCACGGCCGTCAAAGAGAAATC
TTATTCAAA
>ASV_488
CTTGGTCATTTAGAGGAAGTAAAAGTCGTAACAAGGTCTCCGTAGGTGAACCTGCGGAGGGATCATTACCGAGTGAGGGG
GCCTCGCGCCCTCGATCTCCCAACCCTTTGTCGATTTCAAAAACTGTTGCCTCGGGGGGCGACCCGGCCGTCCGCGCCGG
ACGCCCCCCAGAGGGTCAATCAAAACCTGCATCTTTGCGTCGGAGTATTGAAAGCAAATCAATCAAAACTTTCAACAACG
GATCTCTTGG
>ASV_489
CTTGGTCATTTAGAGGAAGTAAAAGTCATAACAAGGTTTCCGTAGGTGAACCTGCGGAAGGATCATTAGAGAACGAGCTT
TGCTCGATTATCTACATACACATGTGAGAAGTGGCTTCGGCCTTATTACCTTTATGTTTTGAATGTATTCATATAACAAA
AGAAAAACTTTCAACAACGGATCTCTTGGCTCTCGCATCGATGAAGAACGCAGCCTGTCTCTTATACACATCTCCGAGCC
CACGAGACT
>ASV_490
CTTGGTCATTTAGAGGAAGTAAAAGTCGTAACAAGGTCTCCGTTGGTGAACCAGCGGAGGGATCATTACAGAGTTTTCTA
ACTCCCAAACCCATGTGAACTTACCTTTGTTGCCTCGGCAGAAGCTACCCGGTACCTACCCTGTAACAGTTACCCTGTAA
CGCGGTTCAGGTTACCCTGTAGCACTCTTCTGCCGGTGGACATTTAAACTCTTGTTATTTTATTGTAATCTGAGCGTCTT
ATTTTAATA
>ASV_491
CTTGGTCATTTAGAGGAAGTAAAAGTCGTAACAAGGTCTCCGTAGGTGAACCTGCGGAGGGATCATTACCAGAGATGGCG
GGCCCCCGCGCCTCCGTCCCCAACCCTTTGTTGACCAAACCACTTTTGCCTCGGGGGCAGAGCGGCCTCCGCCGCCCCCG
GTGGACCATTTAACCCTGTCTCTGTACGTCGGAGTCTTTGATAAATTAATAAAAACTTTTAACAACGGATCTCTTGGTTC
TGGCATCGAT
>ASV_492
CTTGGTCATTTAGAGGAAGTAAAAGTCGTAACAAGGTTTCCGTAGGTGAACCTGCGGAAGGATCATTACATTCAGTAGCC
TAGCTACTTGTTTATACCCTTGTTTTTTTGCGTACCTATTGTTTCCTCGGTGGGCTTGCCCACCGGCTGGACAAAATTTA
TAACCTTTTTAAATCTTCAATCAGCGTCTGAATTATACATAATAATTACAACTTTCAACAACGGATCTCTTGGTTCTGGC
ATCGATGA
>ASV_493
CTTGGTCATTTAGAGGAAGTAAAAGTCGTAACAAGGTTTCCGTAGGTGAACCTGCGGAAGGATCATTACAGAAATGTGAA
GGGTCTCGGGTGGTGTTCCCACGCCACTCGGTTCCCCTCTACTTCTATCCACCCCTTTGTGAACCAACGCGTGGACTAGT
ATGGGCCTTCACGGGCCTTGAACGTCTGCGATTTTCCACATACCCCATAGCAAGTCTCAGAATGTACCTGCGTTAATCGC
ATAAATACA
>ASV_494
CTTGGTCATTTAGAGGAAGTAAAAGTCGTAACAAGGTCTCCGTTGGTGAACCAGCGGAGGGATCATTACAGAGTTATAAA
CTCACCAACCCTTTTGTGAACCTATCCAATCGTTGCCTCGGCGCGAGCTCTTGGGCGAAGTTACCCTGTAGCTACCCTGT
AGCTACCCTGTAGCGGTTACCCTGGAGCCCGCCGGTGGACATACAAACTCTTGTTTTAAACATATTATCTGAGCGTCTTA
TTTTAATA
>ASV_495
CTTGGTCATTTAGAGGAAGTAAAAGTCGTAACAAGGTTTCCGTAGGTGAACCTGCGGAAGGATCATTAATGAAATGCAAG
GACGTTCTCTTTAGAAGTCCGACCCAATTCATCCTTTCACCCTGTGCACATAACATTTTAACACCCATTTTAAACACGTA
AAGTCATATGAATGTCATAAAGTCTCTTAATTGAGCATAAAAGTTAATAAAACTTTCGGCAACGGATCTCTTGGCTCCCG
CATCGATGA
>ASV_496
CTTGGTCATTTAGAGGAAGTAAAAGTCGTAACAAGGTTTTCGTAGGTGAACCTGCGAAAGGATCATTAGTGAACTTAGGG
TGACTCTGCAAAGAGGATCCCGACACACTATTTCACACACCCGTGCATTTGAACCTTTTTACATTTTATGTAAAATACTC
TTGTGTTGATTTACAGTCTTGTTATGTACAAACATGTAAAAATGAAAGCAAAACTTTCAGCAATGGATCTCTTGGCTCTC
GCATCGATG
>ASV_497
CTTGGTCATTTAGAGGAAGTAAAAGTCGTAACAAGGTCTCCGTAGGTGAACCTGCGGAGGGATCATTACCAGAGATGGCG
GCTTCGGCCCCGTCCCCAACCCTTTGTTGACCAAAACCTTTTTGCCTCGGGGGCAGAGCGTCCGCCGCCGCCCCCGGAGG
ACCACCGAACGCTGTCTCTGTACGTCGGAGTCTTATTGAAATAAATAAAAACTTTTAACAACGGATCTCTTGGTTCTGGC
ATCGATGA
>ASV_498
CTTGGTCATTTAGAGGAAGTAAAAGTCGTAACAAGGTTTCCGTAGGTGAACCTGCGGAAGGATCATTAATGAAGTTTGGG
CTTCGGCCCTTTCTCTCCAAACACCTGTGAATCTACCCTGTTGCTTTGGCAGGTTTCTTGTGTGCTTCCTCGGAGGCATG
CAGGTCAGGCCGAAAGGCGCCTGCCAGAGACATTTATATCCACCTTTATTTTATGTCTGATTATTGTTTTTTACAAACGT
AATAAAACTT
>ASV_499
CTTGGTCATTTAGAGGAAGTAAAAGTCGTAACAAGGTCTCCGTAGGTGAACCTGCGGAGGGATCATTACTGAGTGAGGGC
CCTCGTGGTCCGACCTCCAACCCATTGTTGTCCGACTCTGTTGCCTCGGGGGCGACCCGGCGCTTCGGCGCCAGGGGGTC
CCCGCTGGTCCACACAACTCTGCATCTTTGCGTCTGAGTAAACATTAAATGAAACAAAACTTTCAACAACGGATCTCTTG
GTTCTGGCAT
>ASV_500
CTTGGTCATTTAGAGGAAGTAAAAGTCGTAACAAGGTCTCCGTAGGTGAACCTGCGGAGGGATCATTACAAGTGACCCCG
GTCTAACCACCGGGATGTTCATAACCCTTTGTTGTCCGACTCTGTTGCCTCCGGGGCGACCCTGCCTTCGGGCGGGGGCT
CCGGGTGGACACTTCAAACTCTTGCGTAACTTTGCAGTCTGAGTAAATTTAATTAATAAATTAAAACTTTTAACAACGGA
TCTCTTGGTT
>ASV_501
CTTGGTCATTTAGAGGAAGTAAAAGTCGTAACAAGGTCTCCGTAGGTGAACCTGCGGAGGGATCATTACTGAGTGAGGGC
CCCTGGCCCGACCTCCAACCCTTTTGTGAACCAACCTCTGTTGCCTCGGGGGCGACCCGGCGCTCTGGGTGTCGGCGTCC
CCGGTGGATCACTCCAACTCTGCATCCATGCGTCAGAGTCTTTGAAGCAAATAAAGCAAAACTTTCAACAACGGATCTCT
TGGTTCTGGC
>ASV_502
CTTGGTCATTTAGAGGAAGTAAAAGTCGTAACAAGGTATCTGTAGGTGAACCTGCAGATGGATCATCACTGATTCTTTAA
CCTGGCAAAGTGGCGCAAGCTGCTTTGCCGCCAAGGTGTGGCTCCGCACCTTGTTCAACTAAACTGGGCTACCATTTTAC
ACACGGTTGCATCTGTCGGGGCTTCGGCGCCGACAAATCTTTTACACACGCTGATCTGTAGTATTTGTATGGATAATGAC
TGGTAATGCG
>ASV_503
CTTGGTCATTTAGAGGAAGTAAAAGTCGTAACAAGGTTTCCGTAGGTGAACCTGCGGAAGGATCATTAAAGAGTTAGGGT
CCTCGTGGCCCGACCTCCAACCCTTTGTTTAACTATACCACGTTGCTTCGGCGGGCCCGTCCCCCCTCTTTGGGGGGGGC
CGCCGGAGGGTCTCATCCCCCTCTGGTCCGTTGCCTGTCGATAGCCCAACCACAAAATTCTTGATACAAACCATGTCGTC
TGAGTCTAA
>ASV_504
CTTGGTCATTTAGAGGAAGTAAAAGTCGTAACAAGGTCTCCGTTGGTGAACCAGCGGAGGGATCATTACTGAGTACTACA
CTCTCTACCCTTTGTGAACTATTATACCTGTTGCTTCGGCGGCGCCCGCAAGGGTGCCCGCCGGTCTCATCAGAATCTCT
GTTTTCGAACCCGACGATACTTCTGAGTGTTCTTAGCGAACTGTCAAAACTTTTAACAACGGATCTCTTGGCTCCAGCAT
CGATGAAGA
>ASV_505
CTTGGTCATTTAGAGGAAGTAAAAGTCGTAACAAGGTCTCCGTAGGTGAACCTGCGGAGGGATCATTACAGGATATGCAA
TTCGTAAGAGTTGTCTCCTTCACTCAGTATTTCAAGTCTATTTCTTCCGGATTTAATACATCCGAGATTTTATACCTTTT
TATTTTATTATGAGTTTTTATCAAATTATAAAACTTTCAACAACGGATCTCTTGGTTCTGGCATCGATGAAGAACGCAGC
CTGTCTCTT
>ASV_506
CTTGGTCATTTAGAGGAAGTAAAAGTCGTAACAAGGTCTCCGTTGGTGAACCAGCGGAGGGATCATTATCGAGTTATTCA
ACTCCCAAACCCTATGTGAACTTACCACTTGTTGCTTCGGCGCGCGCTTCGGCGCCGCCGAGGACACTTAAACTCTTTGT
TTTTATAAGCATTTCTGAGTGGCCGAAAGGCAAAAATACAAATGAATCAAAACTTTCAACAACGGATCTCTTGGTTCTGG
CATCGATGA
>ASV_507
CTTGGTCATTTAGAGGAAGTAAAAGTCGTAACAAGGTCTCCGTAGGTGAACCTGCGGAGGGATCATTACCAGAGATGGTG
GGCCTCTATGCCCCTGTCCTCCACCCTTTTGTTGACCAAAACCTTTTTGCCTCGGGGGTATAGCAGCCGCGGCCCCCAGA
GGACCACCTAACACTGTCTCTATACGTCGGAGTCTTTGATTAAATTTAATCAAAACTTTCAACAACGGATCTCTTGGTTC
TGGCATCGAT
>ASV_508
CTTGGTCATTTAGAGGAAGTAAAAGTCGTAACAAGGTTTCCGTAGGTGAACCTGCGGAAGGATCATTACTGAGTTAGGGT
CATAACCTGGCCCGACCTCCAACCCTTTGTCTACATTACTTATGTTGCTTCGGCGAGTCCGTTCTTTTAATCAAGAACCG
CCGGGAGTCTTACGACTTCTGGTCAGTATTCGTCGGCGGCCCTTATTAAACTCTTGTTTAAACATGTCGTCTAAGTAAAA
AGCACTTAAT
>ASV_509
CTTGGTCATTTAGAGGAAGTAAAAGTCATAACAAGGTTTCCGTAGGTGAACCTGCGGAAGGATCATTAGTGATTTGGCCG
AGAGGCCTTTTAATCCAATCCTCACACCTGTGAACCGCTGTCTGTCGGGCTCGTCCCTTCGGACAATTTTTACAAAACTA
TGTGTAATGAACGTGATGTATCTTAATGAAAACAAAACTTTCAACAACGGATCTCTTGGCTCTCGCATCGATGAAGAACG
CAGCCTGTCT
>ASV_510
CTTGGTCATTTAGAGGAAGTAAAAGTCGTAACAAGGTTTCCGTAGGTGAACCTGCGGAAGGATCATTACTGAGAAAGGGT
CTTTGGCCCGAACTCATACCCCTATGTTTATCTTCCTTGTTGCTTTGGCGAAGCGTCGTTTTACGCCGTCGGCTGCATAG
CTGACGTGTCTCCGCCAAAGGTTTTCAAAATCAAGTCTTAAAGATATCTAATATCTCAAAAATATTATAAAACTTTTAAC
AACGGATCTC
>ASV_511
CTTGGTCATTTAGAGGAAGTAAAAGTCGTAACAAGGTCTCCGTAGGTGAACCTGCGGAGGGATCATTAACGAGTGAAGGG
CCCCGGCCCGACCTCCAACCCCATGTGTTTCACCCAGTTGCTTCGGGGGGTGACGCCGCCCCGCGGTCGATGCCCCCGGA
GGACCACTAAACCCTGCATCTTTTGTGTCCGAGTATATATCAATAAATCAAAACTTTCAACAACGGATCTCTTGGTTCTG
GCATCGATG
>ASV_512
CTTGGTCATTTAGAGGAAGTAAAAGTCGTAACAAGGTCTCCGTTGGTGAACCAGCGGAGGGATCATTATCGAGTTCTAAA
CTCCCAAACCATTGTGAACATACCACTGTTGCCTCGGCGGCCTAAACCCCGCCGGCGGCCAACCAAACTCTGTTTTCTAT
ATGAATCTTCTGAGTGATTTTATAAATAAATCAAAACTTTTAGCAACGGATCTCTTGGCTCAGGCATCGATGAAGAACGC
AGCCTGTCTC
>ASV_513
CTTGGTCATTTAGAGGAAGTAAAAGTCGTAACAAGGTTTCCGTAGGTGAACCTGCGGAAGGATCATTAACGAATCGAGTC
GAGGCTCCGGCCTCGCGATTTATCCAACCCCATACACACAAACACCCGCGAACGTCGTCGTCTTCGGTTAGAAGGGGCAG
TCGGTGTCGGAGCTGGTCACATCCGCTCCGACAGCGACGAAACCTGACACCGAAGGTCGCTTTCACAAACTCTATGTAAT
CGAAAACAGG
>ASV_514
CTTGGTCATTTAGAGGAAGTAAAAGTCGTAACAAGGTCTCCGTAGGTGAACCTGCGGAGGGATCATTACCAGAGATGGCG
GGCCCCGCGCCCCCGTCCCCAACCCTTTGTTGACCAAACCACTTTTGCCTCGGGGGCAGAGCGGCCTCCGCCGCCCCCGG
TGGACCATTTAACCCTGTCTCTGTACGTCGGAGTCTTTGATAAATAAATAAAAACTTTTAACAACGGATCTCTTGGTTCT
GGCATCGATG
>ASV_515
CTTGGTCATTTAGAGGAAGTAAAAGTCGTAACAAGGTTTCCGTAGGTGAACCTGCGGAAGGATCATTAAAGAGATAGGGT
TCCTTCGGGGCCCAACCTCCCAACCCTTTGTCTACATTACTATTTGTTGCTTCGGCGAGCCCGTCTTAATTGACCGCCGG
AGGTCGAAAGCCCTCTGGTCAGCTGCTCGTCGATAGCCCCAATTAAAACTCTTGTTAAAAAATTGTTGTCTCAATTAAAG
CACTTAATT
>ASV_516
CTTGGTCATTTAGAGGAAGTAAAAGTCGTAACAAGGTCTCCGTAGGTGAACCTGCGGAGGGATCATTACCAGAGATGGCG
GGCCTCCGTGCCCCCGTCCCCAACCCTTTGTTGACACAAAACCTTTTGCCTCGGGGGCAGAGTGGCCGTCAGGCCGCCGC
CCCCGGAGGACCACCAAACTCTGTCTCTTTACGTCGGAGTCTTTGATAAATGAATCAAAACTTTCAACAACGGATCTCTT
GGTTCTGGC
>ASV_517
CTTGGTCATTTAGAGGAAGTAAAAGTCGTAACAAGGTTTCCGTAGGTGAACCTGCGGAAGGATCATTATTGAACCTGAAG
TTTCTGTGCCGCCTTTCACGAGGATTGTGCACGCTACTTCTTAAATCCATTCAACACCTGTGCACATTGAGGGAAAGGTT
TGCGAAAGCAAGCCATTCTCTATCTATACAAACTCAAAAAGTCTATTGAATGTTCATTGGCCGAAAGGCTCTAAAATATA
AACAACTTTT
>ASV_518
CTTGGTCATTTAGAGGAAGTAAAAGTCGTAACAAGGTCTCCGTAGGTGAACCTGCGGAGGGATCATTATCGAGTGCGAGG
TCCCTGCGACCTCACCCTCCACCCTGTGTCGCCAAAACCATGTTGCCTCGGGGGCGACCCGGCTCTTTGAACCGGGAGGC
CCCCGGCGGTCCACTCAACTCTGCATCGCGGCGTCTGAGTCACTTGATGAATCAAATCAAAACTTTCAACAACGGATCTC
TTGGTTCTGG
>ASV_519
CTTGGTCATTTAGAGGAAGTAAAAGTCGTAACAAGGTTTCCGTAGGTGAACCTGCGGAAGGATCATTAGTGAATACAAAC
GCTTGGGTGTCTCTGCCTTCGGGCAAGCCCCTCGCACCCTTCACATCCATAACACCCGTGCACTGTAAGATGACTCTCTG
GGCCCTAGGTCCTTGGGTCGTCTGACCTTTTTCACAAACAATTATATGTAACAAATGTAGTCTTATTATAACAAAATAAA
ACTTTCAAC
>ASV_520
CTTGGTCATTTAGAGGAAGTAAAAGTCGTAACAAGGTTTCCGCAGACCATAAGTCAGGAGCAGATTCTTCCGCAACTACA
CTTATAGAAGCCTTTGCATCTCCACTGGAGTGCCCGCGACTCAAAATACAGGGCTCAAATGCATCACACAACCGAATTGG
AGGGGAAGTCGTCATTCTCTCGGGAAGGCGAACTACCCACAGCGAACTCTCGTGCACCCAGCACGCGGTACGTCTACAGA
CTAAGTGGTT
>ASV_521
CTTGGTCATTTAGAGGAAGTAAAAGTCGTAACAAGGTTTCCGTAGGTGAACCTGCGGAAGGATCATTAACGAGCATGAAT
TGCACGATTAGAGTTGAGCTGGTTAACCTAGTTAACAAGTGCTCATTCTAATCGACAAATCCACTCATTACTTAACACCT
GTGAACTTATCTATTATAAACATTATAATATGTCATTGGAACGTTTGATTATAATAAGTTAATACAACTTTCAACAACGG
ATCTCTTGGC
>ASV_522
CTTGGTCATTTAGAGGAAGTAAAAGTCGTAACAAGGTCTCCGTAGGTGAACCTGCGGAGGGATCATTACCAGAGATGGCG
GGCCTCCGTGCCCCCGTCCCCAACCCTTTGTTGATCAAAACCTTTTGCCTCGGGGGCAGAGTGGCCGTCAGGTCGCCGCC
CCCGGAGGACCACTTAACTCTGTCTCTTTACGTCGGAGTCTTTGATAAATGAATCAAAACTTTCAACAACGGATCTCTTG
GTTCTGGCAT
>ASV_523
CTTGGTCATTTAGAGGAAGTAAAAGTCGTAACAAGGTCTCCGTAGGTGAACCTGCGGAGGGATCATTACAGAGTTCCGGA
CGCCTCGGCGTTCGATCTCCCATCCCATGACGTCGCGAATCAGTTGCTTCGGCGGCATCCGTCCGACGCCCGCGAGGGCA
TCTCGGCGCGGGGCCGTCGGAGACAAAAACCACAAAACCCTTTTGAGATAACCACGAGTCTGAGAAACATGATAAACCAA
TCAAAACTTT
>ASV_524
CTTGGTCATTTAGAGGAAGTAAAAGTCGTAACAAGGTTTCCGTAGGTGAACCTGCGGAAGGATCATTAATGAGTTTGAAT
GGGTTGTTGCTGGCCTTTCGAGGCATGTGCACGCCTTTCTCAATCCAACCAACACCTGTGAACTTATGGGGAAGATGAAG
AGTGACGCTGGATAACGGCTGATCTCTAAGTCCTCTCTTCTTTACACCAAACTAAAGTTATAGAACGTCCTTTGCTTAAT
GCAAAACAA
>ASV_525
CTTGGTCATTTAGAGGAAGTAAAAGTCGTAACAAGGTCTCCGTAGGTAAGTACAGATCCATCGCCCTCGTCCCCTCTCTT
GTAGAGATCAAAGCTAACTAATCAATAGGTGAACCTGCGGAGGGATCATTAATGAGTAAGGGCTTCGGCCCGACCTCCTA
CCCAATGCGTACAAAATCGTTCCTCCCTCGGGAGCCACCCGGCCGTCTCGTGCCGCGGAACTCGGGAGATATCCAATCAA
ACTCTGCATC
>ASV_526
CTTGGTCATTTAGAGGAACTAAAAGTCGTAACAAGGTTTCCGTAGGTGAACCTGCGGAAGGATCATTAGTGTATATACGG
CTTCGGTCGACGGCGTCGCCCGCTGTGGCGGCGTCTATATATCCAATTACCTGTGAACCTAGAGAGTGTGGGGGTGGTTG
CAAGGTCACCAACCAAGGTCACCAACCAAGGTCACCAACCAAGGTCACCAAACCCACCCACCACCACACCTCACTATTCT
AAACACCGTC
>ASV_527
CTTGGTCATTTAGAGGAAGTAAAAGTCGTAACAAGGTCTTCGTAGGTGAACCTGCGAAGGGATCATTAATGAGATAGGTA
CGCAAGTACCGACCTCCAACCCTCTTGATGTTTTTCTGCAACTGTTGCCTCGCGGTAGAAGCTTCGGCAGCCTTCATTTT
TCTCCGGAGAGACGATGGTTGTCCGCCGCAGAGGACCCATTAATACTCTGTTAATAATTATCAGTCTGAGTCTTAATTAA
ATTTAAACA
>ASV_528
CTTGGTCATTTAGAGGAAGTAAAAGTCGTAACAAGGTCTCCGTAGGTGAACCTGCGGAGGGATCATTACTGAGTGAGGGC
TACGGTCCGACCTCCAACCCTTTGTGAACCGAACTTGTTGCTTCGGGGGCGACCCTGCCGCTTCGGCGGTGCGGCGCCCC
CGGAGGCCATTAAACACTGCATCATTGCGTCGGAGTAAAAGTAAATTAAACAAAACTTTCAACAACGGATCTCTTGGTTC
CAGCATCGAT
>ASV_529
CTTGGTCATTTAGAGGAAGTAAAAGTCGTAACAAGGTTTCCGTAGGTGAACCTGCGGAAGGATTATTCATGAAAATTAAA
GGAATGCTCTTTATGAGATTCCGAACCTTTTCATCCATTTTTTACACTGTGCACATACATTTTTTTTAACGCTTCAAGTC
AAATGAATGCAAAATTTTATAACAAATTAAAACTTTCAGCAACGGATCTCTTGGCTCTCGCATCGATGAAGAACGCAGCC
TGTCTCTTAT
>ASV_530
CTTGGTCATTTAGAGGAAGTAAAAGTCGTAACAAGGTCTCCGTAGGTGAACCTGCGGAGGGATCATTACAGAGTTCATGC
CCTTCGGGGTAGATCTCCCACCCGTGTTATTATACTATTGTTGCTTTGGCGGGCCCGCCTCGGCCACCGGCTCCGGCTGG
TGAGCGCCCGCCAGAGGACCCCAAACTCTGAAATTTAGTGTCGTCTGAGTACTATTTTAATAGTTAAAACTTTCAACAAC
GGATCTCTTG
>ASV_531
CTTGGTCATTTAGAGGAAGTAAAAGTCGTAACAAGGTTTCCGTAGGTGAACCTGCGGAAGGATCATTACCGAGTTAGGGT
CTTATAGTATAGGCTCGACCTCCAACCCTTTGTCTACTTTACTATTGTTGCTTTGGCGAGTCTGTGCCTTGAAATATAGG
TACTGCCAGGGCTTTATAGCCTTGGATTGTACTCGTCAATAGCCATTATCAAATTCTTTTTTAACTATGTTGTCTAAGAA
AAACACTTA
>ASV_532
CTTGGTCATTTAGAGGAAGTAAAAGTCGTAACAAGGTCTCCGTAGGTGAACCTGCGGAGGGATCATTACACAAATATGAA
GGCGGGCTGGAACCTCTCGGGGTTACAGCCTTGCTGAATTATTCACCCTTGTCTTTTGCGTACTTCTTGTTTCCTTGGTG
GGTTCGCCCACCACTAGGACAAACATAAACCTTTTGTAATTGCAATCAGCGTCAGTAACAAATTAATAATTACAACTTTC
AACAACGGAT
>ASV_533
CTTGGTCATTTAGAGGAAGTAAAAGTCGTAACAAGGTTTCCGTAGGTGGTAAGTTATCAATCCACTCCCTATACATTTAT
GAATTCTTAACTAACATTTTTCTAGAACCTGCGGAAGGATCATTAAAGAGATAGGGTTCCTTCGGGGCCCAACCTCCCAA
CCCTTTGTCTACATTACTGTTTGTTGCTTCGGCGAGCCCGTCTTAATTGACCGCCGGAGGTCGAAAGTCCTCTGGTCAGC
TGCTCGTCG
>ASV_534
CTTGGTCATTTAGAGGAAGTAAAAGTCGTAACAAGGTTTCCGTAGGTGAACCTGCGGAAGGATCATTAATGAAATTATAG
AGTGCTCTTTTTAGAGGCTCGACCAACTTCATTTTCACTACACCGTGCACACGCGCTTTTTTACACCCATTTTATACACG
TAAAAGTCTATAAGAATGTATACAGTCTCTTAAATGAGCATAAATTAATTTATAAAACTTTCGGCAACGGATCTCTTGGC
TCTCGCATCG
>ASV_535
CTTGGTCATTTAGAGGAAGTAAAAGTCGTAACAAGGTTTCCGTAGGTGAACCTGCGGAAGGATCATTAGTGAAATTCGAG
CGCTTCTTAATTGAAGGCTCAACTTCCACTTTCTAACACCTGTGCACAAATTGAGGTACTTAGAAGAAAATTGCTTTGTT
GCGATTAGTACTCTTTACCTTTCTTTTCACAAACTCTAAGTCTAAAGAATGTTACAAAATCATAACAAAAGAAAAACTTT
CAACAACGG
>ASV_536
CTTGGTCATTTAGAGGAAGTAAAAGTCGTAACAAGGTTTCCGTAGGTGAACCTGCGGAAGGATCATTACCGAGTGAGGGT
CTCCATGGCCCGACCTCCCACCCTTGTGTTTAACCAAACCACGTTGCTTCGGCGGGCCCGTCCTCCCCTGGACCGCCGGA
GGGGGATCTTCCCCCCTCTGGCCCGTTGCCCGTCGACAGCCCCCAATTCAAAACTCTTGATACAAAACCATGTCGTCTGA
GTTCAAACAT
>ASV_537
CTTGGTCATTTAGAGGAAGTAAAAGTCGTAACAAGGTTTCCGTAGGTGAACCTGCGGAAGGATCATTACTGAGTTAGGGT
CCCTCGTGGCCCGACCTCCAACCCTTGTGTTAACTATACCATGTTGCTTCGGCGGGCCCGTCTTCCCACCTGGGGAGACC
GCCGGGGGGCTTCACCCCCTCCTGGCCAGTTGCCCGTCGACAGCCCACACCAAAACTCTTCGTTTAACCATGTCGTCTGA
GTCTTGAAAT
>ASV_538
CTTGGTCATTTAGAGGAAGTAAAAGTCATAACAAGGTTACTGTAGGTGAACCTGCAGTAGGATCATTATTGAAAAATAGG
GCTTTCCCATTCTTTGGGGCCCGACCCTTCACATAATTTCCACACACTTGTGAATCGTTGGAGTGTTTTGGTTGGATCTC
TCGAGGTCCTTTTGAAACGCTCTGGCACCTTTTTTAATTACAAACACCGAGTTAATGGATGTAGTTGTAAACTTGTCTTT
TGACAGAAAC
>ASV_539
CTTGGTCATTTAGAGGAAGTAAAAGTCGTAACAAGGTCTCCGTAGGTGAACCTGCGGAGGGATCATTACCAGAGATGGCG
GGCCTCCGTGCCCCCGTCCCCAACCCTTTGTTGACCAAAACCTTTTGCCTCGGGGGCAGAGTGGCCGTCAGGCCGCCGCC
CCCGGAGGACCACTTAACTCTGTCTCTTTACGTCGGAGTCTTTGATAAATGAATCAAAACTTTCAACAACGGATCTCTTG
GTTCTGGCAT
>ASV_540
CTTGGTCATTTAGAGGAAGTAAAAGTCGTAACAAGGTTTCCGTAGGTGAACCTGCGGAAGGATCATTATTGAATAAACCT
GATGTGGTTGTTGCTGGCTCTCTCGGGAGTATGTGCACGCCCGTCATCTTTATATTTCCACCTGTGCACCTTTTGTAGAC
CCGCGCGACTTGAGCAATCAAGTCAAGTAGGCCTACGTTTTATCATATACCCCATAGTATGTATCAGAATGTATCAGTGG
GCTTTGTGCC
>ASV_541
CTTGGTCATTTAGAGGAAGTAAAAGTCGTAACAAGGTTTCCGTAGGTAAGTAAATCAACATATCCCCCTTTAACCCCCTT
TTTTATCCACATACTAACTCTTGTTAAAGGTGAACCTGCGGAAGGATCATTAACGAGTTAGGGTCTTTCAGGCCCCATCT
CCAACCCTTTGTATAAATACCATGTTGCTTTGGCGGGCCCGTCTTTAAACGGACCGCCGGGGGTCTTTGGACCTCTGGCT
AGCGCTCGCC
>ASV_542
CTTGGTCATTTAGAGGAAGTAAAAGTCGTAACAAGGTCTCCGTAGGTGAACCTGCGGAGGGATCATTACAGAGTGAAGGG
CCTTCGGCCCGACCTCCAACCCATTGTGATATATACCTCTGTTGCCTCGGGGGCGACCCGGCCCTGGTGCCGGAGCCTCC
GATGGACCACATTTAAACACTTGCATCTCTGCGTCGGATTATAAAGTTTAATAGATTAAAACTTTCAACAACGGATCTCT
TGGTTCTGGC
>ASV_543
CTTGGTCATTTAGAGGAAGTAAAAGTCGTAACAAGGTTTCCGTAGGTGAACCTGCGGAAGGATCATTATCGTTGGGCTCC
TGCCCATTCGAGATAACACCCTTGCCTTTTTGAGTACCTTTTCGTTTCCTCGGCAGGCACGCCTGCCAACGGGGACCCTT
CAAAACGCTTTGTAATACCTGTCATTGTCTGATATAACAAGCAAAAATCAAAACTTTCAACAACGGATCTCTTGGTTCTG
GCATCGATG
>ASV_544
CTTGGTCATTTAGAGGAAGTAAAAGTCGTAACAAGGTCTCAACCTATGAAGCCTTGCAAAGTCATTAATGGCTAGCCCAA
TGGTTGGTATATGATCATTTGAGCAACATTATCAAATTGCAGAGAAGGTACAATGCTTTACCAATCTGCAGCCATCCTGC
TGTCATTTCACAGCGTGAAGGTTCACAGACTAAACAATAATGGGGTCTTTTGACCATAAGATATAGTCGGGCGGATGAGT
TTCAATGCC
>ASV_545
CTTGGTCATTTAGAGGAAGTAAAAGTCGTAACAAGGTTTCCGTAGGTGAACCTGCGGAAGGATCATTAATGATTGGCCCT
TTGTGGCCCTATCAAATCCACATACCTCTGTGAACTGTTGGCCTTCGGGTCATCTACAAAACATTGTGTAATGAACGTAT
TTTATATAAACATAAAACAACTTTCAACAACGGATCTCTTGGCTCTCGCATCGATGAAGAACGCAGCCTGTCTCTTATAC
ACATCTCCG
>ASV_546
CTTGGTCATTTAGAGGAAGTAAAAGTCATAACAAGGTTTCTGTAGGTGAACCTGCAGAAGGATCATTAATGAAATGCGTG
GTGACGTTCGCGTCGCTACACCCTTTCCGATCTTTACACCTGTGCATCGTGGAGCGGGCGTCGTTCGCGGCGCCGGCCCA
CACACCTTTCACACAAACTCGATCGTTTTGAAAGGAACAACAATTATAAAAAAGAAAACTTTTGACAACGGATCTCTTGG
TTCTCCCATC
>ASV_547
CTTGGTCATTTAGAGGAAGTAAAAGTCGTAACAAGGTTTCCTTCTACTGAAGCCTTGCACAGCAGTCCGTCTCGGCGGGC
AACATCCGACTGTTGCTGGAATAGTTGACTTTGGTCGATTAACCAGCAGCCGGACCCCTGGGAAATACTCTCCGGGGCCC
GGTCCACAGATCAATCACGGGTGGTTTAGCTGATTAGATTCGGCGAATTGAGCTATGACCGGCCCCATCGCCCCCGCGAT
GGACGACAGC
>ASV_548
CTTGGTCATTTAGAGGAAGTAAAAGTCGTAACAAGGTCTCCGTAGGTGAACCTGCGGAGGGATCATTAACGAGAAGGGGC
GGTCGCCCGCGAGGGCCGCCGCCCCGCCCTCTCAACCCCTGCCGTCAACCAGACAACACCGTGCCCCGGGGGACACCCGC
GCCCCGCCGCGGGGCCCCCGGCGGACCACACCGAACCCGTCGCCCCGTGCAGTCGAGTCGTTTGGGATAAATCGTAGACA
AAACTTTCA
>ASV_549
CTTGGTCATTTAGAGGAAGTAAAAGTCGTAACAAGGTCTCCGTTGGTGAACCAGCGGAGGGATCATTGCTGGAACTGTGT
CCGCAAGGACACAACCCCAGATACCCTATGTGAACTTATACCTTTAATCGTTGCCTCGGCGCTGAGCTGGGAGCCTTTTG
TGCTCTCCCAATTTCACCTTGTGTGAAACTGGAGCAGGCCCGCCGGCGGCCCATTAAACTCTTGTATTTATACTGTATCT
CTTCTGAGTT
>ASV_550
CTTGGTCATTTAGAGGAAGTAAAAGTCGTAACAAGGTCTCCGTAGGTGAGTAATATTCCAAACCTTTACGACTATTTGAA
CAAACGCTAACTGAATTTCAGGTGAACCTGCGGAGGGATCATTAACTAGCGTCACGATTAGAGGTACCGGTACTGTGGAT
CGCATTACCGCCATGCCCCTCAGGGACTGCCAGAGAGCCTTGCTTGAAGTCGTGAATGCGCAACCCTTTGTAATTCAATC
CTTCTTCTTC
>ASV_551
CTTGGTCATTTAGAGGAAGTAAAAGTCGTAACAAGGTCTCCGTAGGTGAACCTGCGGAGGGATCATTAAAGAGTTAGGGA
CTCGTTCCCGACCTCCAACCCTTTGTTTAACCAACCTCGTTGCCTCGGGGGCGACCCTGCCCCGCTCCCCCGAGCGGGTC
ACCGTCCCCCCGGCGGACCACTAAACCCTGCATTAATTGACGTCCGAGTATAAACGAAATAAATCAAAACTTTCAACAAC
GGATCTCTTG
>ASV_552
CTTGGTCATTTAGAGGAAGTAAAAGTCGTAACAAGGTTTCCGTAGGTGAACCTGCGGAAGGATCATTAATGAAATGCAAG
GGCGTCCTTTTTAGGAGTCCGACCCATTATCATCTCACACTGTGCACATAACTACTTTTTACACCTTTTTTAACACAATA
AGTATAGAATGTAATCAGCTCTTAAATGAGTACAAAAGTTAATACAACTTTCGGCAACGGATCTCTTGGTTCCCGCATCG
ATGAAGAACG
>ASV_553
CTTGGTCATTTAGAGGAAGTAAAAGTCGTAACAAGGTCTCCGTTGGTGAACCAGCGGAGGGATCATTATAGAGTTTTCTA
AACTCCCAACCCATGTGAACTTACCTTTTGTTGCCTCGGCAGGAGTTATAGGTTATCTTGTAGCTGCTGCCGGTGGACCA
TTAAACTCTTGTTATTTTATGTAATCTGAGCGTCTTATTTTAATAAGTCAAAACTTTCAACAACGGATCTCTTGGTTCTG
GCATCGATG
>ASV_554
CTTGGTCATTTAGAGGAAGTAAAAGTCGTAACAAGGTCTCCGTAGGTGAACCTGCGGAGGGATCATTACCAGATGAGGGC
TTCGGCCCCCGTCCCAACCCTTTGTTGACCCAAAACCTTTTTGCCTCGGGGGCAGAGCGTCCGCCGCCGCCCCCGGAGGA
CCACCGAACGCTGTCTCTTTACGTCAGAGTCTTAAATGAAAATGAATCAAAACTTTTAACAACGGATCTCTTGGTTCTGG
CATCGATGA
>ASV_555
CTTGGTCATTTAGAGGAAGTAAAAGTCGTAACAAGGTTTCCGTAGGTGAACCTGCGGAAGGATCATTAATGAAAGTCTGG
GCTCCGGCCCTCTCTCTTCTAAACACTTGTGAACATACCCTGTTGCTTTGGCAGGTCTCTGGACGGACGAGAAATCCCGA
AGGTTAGATCGAAAGGTGCCTGCCAAAGACATTATATCACCCTTTTTCTAAAGTCTGATTTTTGTTTTTACAAAATAAAA
TAAAACTTTC
>ASV_556
CTTGGTCATTTAGAGGAAGTAAAAGTCGTAACAAGGTTTCCGTAGGTGAACCTGCGGAAGGATCATTATCGAGGTGAAGG
GTCTTCGTGACCCCGAACTTAACCCATTGTTTACCAAACCATGTTGCCTTGGCGGGACGTCGTCCTCTTAGTTGAGGCAC
GCCGTTGGCCCTATGGGCGTTCGAGCTCCCGCCAAAGGACCTTCAAAACCCAATGTTTGAACGAGAATTCTTAGTGGACA
TGAATGCTTC
>ASV_557
CTTGGTCATTTAGAGGAAGTAAAAGTCGTAACAAGGTTTCCGTAGGTGAACCTGCGGAAGGATCATTAGTGAATTTAGGG
TGACTATTCATAGTGCCCGACCTCCACTTCTAACACTGTGCACTTATTGGCGAGAGAATTGAATAGTAAGGTGGCGTTCT
GCGCCTCACGAACTTCAGCTTTCTTGCGGCTTTATTTTATAACTCCAAGTTAAAGAATGTAACCAAATATAAAACAAAAA
AAAACTTTC
>ASV_558
CTTGGTCATTTAGAGGAAGTAAAAGTCGTAACAAGGTTTCCGTAGGTGAACCTGCGGAAGGATCATTACAGAGTTCATGC
CCGAAAGGGTAGACCTCCCACCCTTGTGTATTATTACTTTGTTGCTTTGGCGAGCCGCCTTCGGGCCTTGCGTGCTCGCC
AGAGAATATCAAAACTCTTTTTATTATTGTCGTCTGAGTACTATATAATAGTTAAAACTTTCAACAACGGATCTCTTGGT
TCTGGCATCG
>ASV_559
CTTGGTCATTTAGAGGAAGTAAAAGTCGTAACAAGGTCTTCGTAGGTGAACCTGCGGAGGGATCATTGATGAAACACCTC
TTGGAAACAAGAGTGATCATTTCCACACACCCATTTGTGAACCTTTTTTTCTCGGCCTTAGGAAAGCAGCATATGCTGCC
GGTACTTTGGTTGGAAAACTCTTGTGAATGTAAAAAGTCCAGGATGTTAAATCTGATCCTTTATTGGAACAAGTCTTAAC
AACTATTAAC
>ASV_560
CTTGGTCATTTAGAGGAAGTAAAAGTCGTAACAAGGTTTCCGTAGGTGAACCTGCGGAAGGATCATTATCGAGTCTAGGT
TCTCTTCCACGAGGCCTGACTTCCTAACCCAGTGTTAAAACTACACCTTTGATGTTGCTTCGGCGGGACGGTTTCGCACC
GCCGGAGGGTTAGCTTCTGGCTGACCCTCTGGAGCGTTGCCCGCCGATGGCCTTCTACAAATACCTGTATTAAATCATGA
TGCCTAAGTC
>ASV_561
CTTGGTCATTTAGAGGAAGTAAAAGTCATAACAAGGTTTCTGTAGGTGAACCTGCAGAAGGATCATTATTGAAGTTAAAG
GGAGGTTGCTTTCGAGCATTTCCCGATTCATGATCTTATAAACCCGCCGTCGAGAGCAATCTCGATTGGCAAACCTTTTT
TCTACACACGAAACTTTTTTTTATAAAGTCTATTATTTAACGATAATAAAAAACACAACTTTTGACAACGGATCTCTTGG
TTCTCCCATC
>ASV_562
CTTGGTCATTTAGAGGAAGTAAAAGTCGTAACAAGGTCTCCGTAGGTGAACCTGCGGAGGGATCATTACTGAGTGAGCGC
CCGCAAGGGCGCGACCTCCCACCCTTTGTTTAATGAACTTTGTCGTGCTTTGGGGGCTCGTTCTCTGGGACAGCCCCCAA
AGGGCAACTAAAACTCGTTTGAAACGTACTGTCGGCGTTGATATTTAATGAAAGCAAAACTTTTAACAACGGATCTCTTG
GTTCTGGCAT
>ASV_563
CTTGGTCATTTAGAGGAAGTAAAAGTCGTAACAAGGTTTCCGTAGGTGAACCTGCGGAAGGATCATTAGTGAATAACACG
CTTGGGTGTCTCTGCTTCGGCAAGCCCCTCGCACCTTCACATCCATAACACCTGTGAACTGTAAGATGGCCTTCTGGGCC
GTCTGACCTTTTTTACAAACAACTATACGTACCTAATGTAGTCTTATTATAACAAAATAAAACTTTCAACAACGGATCTC
TTGGCTCAC
>ASV_564
CTTGGTCATTTAGAGGAAGTAAAAGTCGTAACAAGGTTTCCGTAGGTGAACCTGCGGAAGGATCATTAATGAGTTCGGTA
CCTCTCGGTGCCTACTCCCATCAAATGTGAACCTTTAATTGTTGCTTTGGCGGATCGTGCTTGCACCTCTAGCCTAGCTA
GGGAGTGTCCGCCGGAGGATTTTCAAACCAGTTAACAGTGTTAATCTGACCAAAATTGAATTATCAAAACTTTCAACAAC
GGATCTCTTG
>ASV_565
CTTGGTCATTTAGAGGAAGTAAAAGTCGTAACAAGGTTTCCGTAGGTGAACCTGCGGAAGGATCATTAATCAAGTAAGCC
GGTAAACTTAGGTAGACCGGCAAACTTCCAATCTGTGTAAACTGTATTGTATCATCTTTGGTGGGGCGTGGCTTTGGCCA
CCTCTGGTAGTCTCTACTGGAGCGTCCCCGCCAGAGAGCCCATGAAACCGTTCAGACTGAATTGACGTTGAACTCAATGA
AAACTTTCA
>ASV_566
CTTGGTCATTTAGAGGAAGTAAAAGTCGTAACAAGGTCTCCGTAGGTGAACCTGCGGAGGGATCATTACCGAGTGAGGGC
CCCCGGGCTCGACCTCCCACCCCTTGACGAACGTCCGGTTTGCCTCGGGGGTGACCCGGCCACTCCATCTCGGAGAGCCG
GGTGCCCCCGGAGGGACTCCCACCCTGCGTCTTTGCGTCGGAGTCCGAATGGAAAATTGAATGAAAACTTTCAACAACGG
ATCTCTTGGT
>ASV_567
CTTGGTCGTTTAGAGGAAGTAAAAGTCGTAACAAGGTTTCCGTAGGTGAACCTGCGGAAGGATCATTACACATTGGTTGG
GGGGAAACCCCCGGCTGTTATATCCCCTGATTACCTATTCTAGTTGCTTTGGCGGGCCGGATATTACTCCCGGCGGTCAA
GTGTTAGCTTGCCTGCCGAGCGCTCGCCGGAGACCCAACCAAACTCTCCATCTATTTATCGTCTGAATCAAAAAATAATA
AGCAAAAACT
>ASV_568
CTTGGTCATTTAGAGGAAGTAAAAGTCGTAACAAGGTCTCCGTAGGTGAACCTGCGGAGGGATCATTACCGAGCGAGGGC
CCCGCGCCCGACCTCCAACCCTTTGACGTTACCCATCTCAGTTGCCTCGGGGGCGACCCGGCCGCCGCGCCGGCGCCCCC
GGTGGACCACACACTCTGCGTCCCTGCGTCGGAGTCTGAAGGGAAATTGAATCAAAACTTTCAACAACGGATCTCTTGGT
TCTGGCATCG
>ASV_569
CTTGGTCATTTAGAGGAAGTAAAAGTCGTAACAAGGTTTCCGTAGGTGAACCTGCGGAAGGATCATTATAAAATGCTTCT
GGCGGTCTCGACCCCAAAGTATATCCTGTTTACGCGTATCATTGTTGCTCCTTCGGCGGAACCCCGCCGGCGGATGCTCT
CCAAAACCTTTTGCAATAGCCGTAACGTCTGATTTGTGTCAATTTATCACAACTTTCAACAATGGATCTCTTGGTTCTGG
CATCGATGA
>ASV_570
CTTGGTCGTTTAGAGGAAGTAAAAGTCGTAACAAGGTTTCCGTAGGTGAACCTGCGGAAGGATCATTACCCAACACCTTT
GGCGGCTTCGGCCCCGGAGTACATCCTGTTTACGCGAATAATCGTTGCTTCTTCGGCGGACATCCGCCGGGGAACGCCCT
GAAAACCTTTTGCCATAGCCGTAACGTCTGATTCAAACCAATTACTACAACTTTCAACAATGGATCTCTTGGTTCTGGCA
TCGATGA
>ASV_571
CTTGGTCATTTAGAGGAAGTAAAAGTCGTAACAAGGTCTCCGTAGGTGAACCTGCGGAGGGATCATTACTGAGCGAGGGC
CTCCGGGCCCGACCTCCAACCCTTCTGTGAACCACTCTTGTTGCTTCGGGGGCGACCCCGCCGCTCGCGCGGCGGCGGCG
CCCCCGGAGGCCAATCAAACACTGCGTAACCGAGCGTCGGAGTATTGATTAAATCAAACAAAACTTTCAACAACGGATCT
CTTGGTTCTG
>ASV_572
CTTGGTCATTTAGAGGAAGTAAAAGTCGTAACAAGGTCTCCGTAGGTGAACCTGCGGAGGGATCATTACTGAGTGGAGGG
CTCACGCCCGACCTCCAACCCTTTGTGAACACATCTTGTTGCTTCGGGGGCGACCCTGCCGGCACTACGTCGCCGGGCGC
CCCCGAAGGTCTCCAAACACTGCATCTTTGCGTCGGAGTTTAAACAAATTAAACAAAACTTTCAACAACGGATCTCTTGG
TTCTGGCATC
>ASV_573
CTTGGTCATTTAGAGGAAGTAAAAGTCGTAACAAGGTTTCCGTAGGTGAACCTGCGGAAGGATCATTAGTGAATTTAGGG
TGACTATTCGTAGTGCCCGACCTCCACTTCTAACACTGTGCACTTATTGGCGAGAGTTTCGAATAGTAAGGACGGCGTTC
TGCGCCTCACGAACTTTGAAGTCTCTTGCGGCTTTACTTTATAACTCCAAGTTAATGAATGTAACCAAATACAAAACAAA
AAAAAACTTT
>ASV_574
CTTGGTCATTTAGAGGAAGTAAAAGTCGTAACAAGGTCTCCGTAGGTGAACCTGCGGAGGGATCATTACCGAGTTGCGGC
CCCATAGGGCCCTCCTCCAACCCCATGTTTTCTGACCCTGTTGCCTCGGGAGCGACCCGGACGTTTCGGCGTTGGGCGCT
CCCGGCGGACCCCTCCAACTCTGCATTAGTGCGTCGGAGTCGAATGATAATCAATCAAAACTTTCAACAACGGATCTCTT
GGTTCTGGC
>ASV_575
CTTGGTCATTTAGAGGAAGTAAAAGTCGTAACAAGGTTTCCGTAGGTGAACCTGCGGAAGGATCATTATTGAAGTCAGGG
TGTGCATTCTAGCAATGTCATGCCCTCTCTCTACCCACACCTGTGAACTTACCCCGTTGCTTTGGCAGGATTTTCCAGTA
CGGGATTAAACCGCAAGGTGCCTGCCAGAGGTTTTTATACAACTTTTTTCTTTATTGCCAAGTCAGATTCTCAGAATGAA
ATAAATCG
>ASV_576
CTTGGTCATTTAGAGGAAGTAAAAGTCGTAACAAGGTCTCCGTTGGTGAACCAGCGGAGGGATCATTACCGAGTTATCAA
CTCCCAAACCCCTGTGAACATACCTCGACGTTGCTTCGGCGGGACCGCCCCGGCGCCCTCACCGGCCCGGAACCAGGCGC
CCGCCGGAGGACCCAAACTCTTGTTTTAATTAGTGGATTATTCTGAGTCTCAAAAACATAAATGAATCAAAACTTTCAAC
AACGGATCTC
>ASV_577
CTTGGTCATTTAGAGGAAGTAAAAGTCGTAACAAGGTCTCCGTAGGTGAACCTGCGGAGGGATCATTACCGAGCGAGGGC
TTCACCGCCCGACCTCCCACCCTCTGTGATTATACCGTGTTGCCTCGGGGGCTCGCGCCCCCGGCGGACCACAGCCAAAC
TCGCGTCGCATGCGTCGGTTTGAATTGATGAATACTATCAAAACTTTCAACAACGGATCTCTTGGTTCTGGCATCGATGA
AGAACGCAGC
>ASV_578
CTTGGTCATTTAGAGGAAGTAAAAGTCATAACAAGGTTTCCGTAGGTGAACCTGCGGAAGGATCATTAGTGAACGCCCTC
GGGCTATCCTATCCAACACCTGTGCACTGTCGGGCTCCGGCCCAACAAACATGTTGTAACGAATGTATAAACTATAATCT
AATAAAACTTTCAACAACGGATCTCTTGGCTCTCGCATCGATGAAGAACGCAGCCTGTCTCTTATACACATCTCCGAGCC
CACGAGACT
>ASV_579
CTTGGTCATTTAGAGGAAGTAAAAGTCGTAACAAGGTCTCCGTTGGTGAACCAGCGGAGGGATCATTAGAGAGTATAACA
ACTCCCAACCCATGTGAACTTACCAATCGTTGCTTCGGCGGAGAGTGGTACCCAGATACGCCTACCCGGGGCTTGCTACC
CGGAAGGGCAGGGTGCCCCCCGCCGCCGTAGGCCCGACAAACTCTGTTTTATTTTGCAACTCTGAATCTTAAAACAAATA
AGTTAAAACT
>ASV_580
CTTGGTCATTTAGAGGAAGTAAAAGTCGTAACAAGGTCTCCGTAGGTGAACCTGCGGAGGGATCATTACAGAGTTCATGC
CCTAGCGGGTAGACCTCCCACCCTGTGTTATTGTACCCTTATTGCTTTGGCAGGCCGTCGTCAAGCCTCCGGCTCGCGCT
GGAGTGTGCCTGCCAGAGAACCTAAACTCTGTTTTTACTGTCGTCTGAGTACTATATAATAGTTAAAACTTTCAACAACG
GATCTCTTGG
>ASV_581
CTTGGTCATTTAGAGGAAGTAAAAGTCGTAACAAGGTTTCCGTAGGTGAGTAACAGCCGAAATTTTCCACCCTCGCCCCT
CACAGCTACTAACGGTGAATAGGTGAACCTGCGGAAGGATCATTATCGAGTTCGGGTCCTTCGGGGCCCCATCTCCAACC
CTGTGTCTACCTTACCATGTTGCTTCGGCGGACCCGTCAGGAAACTGACCGCCGGGGGGTGTCCACCCCTTGGCCCGCGT
CCGTCGATGG
>ASV_582
CTTGGTCATTTAGAGGAAGTAAAAGTCGTAACAAGGTTTCCGTAGGTGAACCTGCGGAAGGATCATTAGCGAAGCTCGGA
ATGCCAGTCCGGTACTGCAGCTGCCCAGCGATGGGATGTGCTCGTCTGGGCTGGTGTCCCTTCTCTATTCCACCCCACTG
TGAACCAAGCGTGCGAGCAGAAGAGAGATCGGAAGCTCGCATGCTCACTTTAACATACCCCCGATTAAGTATCTGAATGT
ACCTTGCGTT
>ASV_583
CTTGGTCATTTAGAGGAAGTAAAAGTCGTAACAAGGTCTCCGTAGGTGAACCTGCGGAGGGATCATTACTGAGTGAGGGC
TACGGTCCGACCTCCAACCCTTTGTGAACCAAACTTGTTGCTTCGGGGGCGACCCTGCCGCTTCGGCGGTGCGGCGCCCC
CGGAGGCCATTAAACACTGCATCATTGCGTCGGAGTAAAAGTCAATTAAACAAAACTTTCAACAACGGATCTCTTGGTTC
CAGCATCGAT
>ASV_584
CTTGGTCATTTAGAGGAAGTAAAAGTCGTAACAAGGTCTCCGTTGGTGAACCAGCGGAGGGATCATTACAGAGTTTTCTA
ACTCCCAAACCCATGTGAACTTACCTTTGTTGCCTCGGCAGAAGCTACCCTGTAGCGCGGTTCAGCTTACCCTGTAACGC
GGTTCAGCCTACCCTGTAGCGATATTCTGCCGGTGGACTACTCAACTCTTGTTATTTTATTGTAATCTGAGCGTCTTATT
TTAATAAGTC
>ASV_585
CTTGGTCATTTAGAGGAACTAAAAGTCGTAACAAGGTTTCCGTAGGTGAACCTGCGGAAGGATCATTACTGTTAAATGAA
TTGGACCAGCGCTTAATTGCGCGGTCTATATTCTTTAAACACTTTGTTTTTTGTTTGGTTTGACTTTTTAAGTCAACCAA
TTGATAAACCCTAGGCTTCGGCCGATGTATTTTTAATTATAATAGTCACAAATTTTAAAATAAAATTTAAAACTTTCAGC
AACGGATCTC
>ASV_586
CTTGGTCATTTAGAGGAAGTAAAAGTCGTAACAAGGTCTCCGTAGGTGAACCTGCGGAGGGATCATTAATGAAGTCTGGT
TGAGAAATCAACCGACCTCCAACCCTTGCTTTAAACAATATTTGTTGCCTCCGTCTCGATTGGAAACAATCGGACGGGTG
GAATTTATACTCGTTATTATTTATCGTCAGAGTTAACGTTTTAATTATTATAAAACTTTCAACAACGGATCTCTTGGTTC
TGGCATCGAT
>ASV_587
CTTGGTCATTTAGAGGAAGTAAAAGTCGTAACAAGGTTTCCGTAGGTGAACCTGCGGAAGGATCATTAACGAATCGAGTC
GAGGCTCCGGCCTCGCGATTTATCCAACCCCATACACACAAACACCCGCGAACGTCGTCGTCTTCGGTTAGAAGGGGCAG
TCGGTGTCGGAGCTGGTCACATCCGCTCCGACAGCGACGAAACCTGACAGCGAAGGTCGCTTTCACAAACTCTATGTAAT
CGAAAACAGG
>ASV_588
CTTGGTCATTTAGAGGAAGTAAAAGTCGTAACAAGGTTTCCGTAGGTGAACCTGCGGAAGGATCATTAATGAAATGTTAG
GATGCTCTTTTTAGAGGTCCGACCCAATTCATCCACACACTGTGCACATACTACTTTTTACACCCATTTTATAACACTGT
AAAGAATGTCAAAAGTCTCTTAACTGAGCATACAATCAATTTAAAACTTTCGGCAACGGATCTCTTGGCTCTCGCATCGA
TGAAGAACGC
>ASV_589
CTTGGTCATTTAGAGGAAGTAAAAGTCGTAACAAGGTTTCCGTAGGTAAGTAAATCAACATATTCCCCTTTAACCCCCTT
TTTTATCTACATACTAACTCTTGTTAAAGGTGAACCTGCGGAAGGATCATTAACGAGTTAGGGTCTTTCAGGCCCCATCT
CCAACCCTTTGTATAAATACCATGTTGCTTTGGCGGGCCCGTCTTTAATCGGACCGCCGGGGGTCCTTGGACCTCTGGCC
AGCGCTCGCC
>ASV_590
CTTGGTCATTTAGAGGAAGTAAAAGTCATAACAAGGTTACTGTAGGTGAACCTGCAGTAGGATCATTATTGAAAAATAGG
GCTTTCCCATTCTTTGGGGCCCGACCCTTCACATAATTTCCACACACTTGTGAATCGTTGGAGTGTTTTGGTTGGATCTC
TCGAGGTCCTTTTGAAACGCTCTGGCACCTTTTTTGATTACAAACACCGAGTTAATGGATGTAGTTGTAAACTTGTCTTT
TGACAGAAAC
>ASV_591
CTTGGTCATTTAGAGGAAGTAAAAGTCGTAACAAGGTCTCCGTAGGTGAACCTGCGGAGGGATCATTATTGAGATCAGAT
CCGTAAGGATCGATTTCCAACCCTTGATATTAATACTCGTTGCCTCGGTGGTCATCTGATCGATAGAGATATCATTAGAG
CCACCAGGATTTATACCATGTCATACTTATCGTCTTATCTTAAAGAAAATTATTAAAACTTTCAACAACGGATCTCTTGG
TTCTGGCATC
>ASV_592
CTTGGTCATTTAGAGGAAGTAAAAGTCGTAACAAGGTTTCCGTAGGTGAACCTGCGGAAGGATCATTAAAAAGTTCCTTA
ACTCTTTGTTTCCGGCCTCAAAACCGGTCCCAAAGTTTTAAACCAATTGTGAACCAAAACAAACATTTTCGCTTCGGCAG
CTGGTCGAGCCTTTATGGCGCGCACCGTTAGCCTGCCGACAGCAACCTTAAACCTTTCCATTAGAAAACTTGTCTGAAAC
ATATCATTTT
>ASV_593
CTTGGTCATTTAGAGGAAGTAAAAGTCGTAACAAGGTTTCCGTAGGTGAACCTGCGGAAGGATCATTAACGAAAGGAGCG
TCTGGCTTTGCGCCAGATGTTCTACAGGTCGCACGGGGAGAACTGGCTCTGCTTCATCCAGATTTTTCCGTGTCCTACAA
ACCACTGTGTGCACCGTATATATGCATTTGCGTAGCTTTCTATTTGTCTGTCTGATGTTTACATTCTCTGACTTTGGCCT
TTGCTGCCA
>ASV_594
CTTGGTCATTTAGAGGAAGTAAAAGTCGTAACAAGGTCTCCGTAGGTGAACCTGCGGAGGGATCATTAACGAGAAAGGGC
GGCCGCCGCGCGCCGGCCGCCGCCCGCCCCTCTCAACCCCCTGCCGTCAAGCAAGACCCCGTGCCCCGGGGGACACCCGC
GCGCCGCCGCGGGGCCCCCGGCGGACTCGCACACCGAACTCAGCGCCCCGTGCAGTCGAGTCGTTTGGGAAGAAAATCGC
AAGCAAAACT
>ASV_595
CTTGGTCATTTAGAGGAAGTAAAAGTCGTAACAAGGTTTCCGTAGGTGAACCTGCGGAAGGATCATTACCGAGCAAGGGC
CCCACCGGCCCGACCTCCAAACCTTTGCCGTCTTGCCCGTTGCCTCGGGGGCCCCGGCCCCCGGTGGACCGACACAAAAC
ACTTTTGTAAATGCCCTCCGAGTCGCGAAACGAAATCGCACAAAACTTTCAACAACGGATCTCTTGGTTTAGGCATCGAT
GAAGAACGC
>ASV_596
CTTGGTCATTTAGAGGAAGTAAAAGTCGTAACAAGGTTTCCGTAGGTGAACCTGCGGAAGGATCATTACATTAGAACATA
GGCCCCAAGCTGTAGCAATACAGCCCAAAGGCCTCTTCTATTACCCTTGTTTTTTGAGTACCTATGTTTCCTTGGTGGGC
TTGCCTGCCAATAGGACAAACTATTAAACCTTTTTTAATTTTCAATCAGCGTCTGAATAAACTTTAATAATTACAACTTT
CAACAACGG
>ASV_597
CTTGGTCATTTAGAGGAAGTAAAAGTCGTAACAAGGTTTCCGTAGGTGAACCTGCGGAAGGATCATTACATTCAGTAGCC
TAGCTACTTGTTTATACCCTTGTTTTTAGCGTACTATTGTTTCCTCGGTGGGCTTGCCTGCCGGTTGGACAAAACTATAA
CCTTTTTAAATCTTCAATCAGCGTCTGAATTATACATAATAATTACAACTTTCAACAACGGATCTCTTGGTTCTGGCATC
GATGAAGAAC
>ASV_598
CTTGGTCATTTAGAGGAAGTAAAAGTCGTAACAAGGTCTCCGTAGGTGAACCTGCGGAGGGATCATTACTGAGTGAGGGT
TTCCGGACCCGACCTCCCACCCTTTGTCGTTCGACTCTGTTGCCTCGGGGGTCACCCCACGGCCTCGCTGCCGCGGGGGC
CCCCGGCGGACCACTCAACTCTGCATCATGGCGTCTGAGTGAATTGATAAATCAATCAAAACTTTCAACAACGGATCTCT
TGGTTCTGGC
>ASV_599
CTTGGTCATTTAGAGGAAGTAAAAGTCGTAACAAGGTTTCCGTAGGTGAACCTGCGGAAGGATCATTAACGAATGAACGC
CACATGGGGTTGCAGCTGGTCCTCGCGGACAAGTGCTCGCCTCTGTGTCTTCCAACACACCCTGTGCACCCCGGCGTGGG
TTGTGGGGTCCCTTCGGGGTCTCCGTGGCTCATCGCTTCTCTCTTACGAACTCTTGTATGTCTCAGAATGTACCTTGCGC
TTAAACGCAT
>ASV_600
CTTGGTCATTTAGAGGAAGTAAAAGTCGTAACAAGGTCTCCGTAGGTGAACCTGCGGAGGGATCATTAACTAGCGTCACG
ATTAGAGGTACCGGTACTGTGGATCGCATCACCGCCATGCCCCTCAGGGACTGCCAGAGAGCCTTGCTTGAAGTCGTGAA
TGCGCAACCCTTTGTAATTCAATCCTTCTTCTTCGCGAATAGATGGGGCCGATCGTTAAGATCTGGTGAAATCGTCGCGG
AAAACCACT
>ASV_601
CTTGGTCATTTAGAGGAAGTAAAAGTCGTAACAAGGTTTCCGTAGGTGAACCTGCGGAAGGATCATTATTAAAAAAATGA
GTGCACTTAATTGTGGCTCAAATTTTTAAAATTTAAACCACTTCTACCTTATTACATGTAGCTTTATTGAAACATAGTAA
TTTGGTATACGTGGCAAAGATATTAATCTTTGTCACATTACCCCCCTTATTATTATTGTCTAAAATCAAGTTTTAAGAAT
GTAAAAACC
>ASV_602
CTTGGTCATTTAGAGGAAGTAAAAGTCGTAACAAGGTTTCCGTAGGTGAACCTGCGGAAGGATCATTAATGATTTGAACT
GGGTTGTAGCTGGCTTTTCGGAGCATGTGCACGCCCTTTCTCAATCCTTACACACCTGTGAACTTCTGGAAGAATAAGAG
GTTGACGCTGGAAACGGCTGATCTTCTGTTCTTTCTTTACATCCAAACTACAGTTATAGAATGTCTTTTGCTTGATGCAA
ACTAAATAC
>ASV_603
CTTGGTCATTTAGAGGAAGTAAAAGTCGTAACAAGGTTTCCGTAGGTGAACCTGCGGAAGGATCATTAACGAGTTAGGGT
CTTCCAGGCCCGACCTCCCAACCCTATGTTTATCGAACCTCTGTTGCTTCGGCGGACCCGTCTCACGACCGCCGGGGGTC
CGTCCCCTGGCCAGCGTCCGCCGGTAGCCAACCTCTCAAACCCTGATTAAATCGTGTCATTATGTCTAAGTCTATGATTA
AATTAAAGC
>ASV_604
CTTGGTCATTTAGAGGAAGTAAAAGTCGTAACAAGGTTTCCGTAGGTGAACCTGCGGAAGGATCATTAACGAGTTGGCCC
ACGATTTCGATCGGAGCCTCAAACTCCTACCCTTTGTGAACCAGACAAACGTTGCCTTAGGGGGCCTGGCCCCGCCCTCC
GGCTCTCCGGCTGGGGAGTGCCCCCTAGAGGACCAACCAAACCAGCTCATCGTTGCAGTCTGAGTCTTTTTCAAATAAGA
AAAAACTTTC
>ASV_605
CTTGGTCATTTAGAGGAAGTAAAAGTCGTAACAAGGTTTCCGTAGGTGAACCTGCGGAAGGATCATTATTGAATGAATGT
AGAGATGGTTGTAGCTGGTCTTCCAAAGACATGTGCACGCCTTCTCTTTCATCCACACACCCCTGTGCACTTGTTAGACG
GATGATTGTTCCCTTTTATTAGGGACGGTTTCCGTCTGCTAACACATAAAACCATATTATTTAATTTGAATGTAATTGAT
GTAACGCATC
>ASV_606
CTTGGTCGTTTAGAGGAAGTAAAAGTCGTAACAAGGTTTCCGTAGGTGAACCTGCGGAAGGATCATTACAGAGTACCGGT
GCCCTCTGGGCGCCTACTCCAACCCTTTGTCTACCATACTTGTTGCTTTGGCGGGCCAGGTGCCCACGCACCGCCGGCTC
AGGCTGGAGAGCGCCCGCCAGAGGATACAAAAACACCGCTCACTGTGTCATCTGAGTAAAAAAAACAAATGAATCAAAAC
TTTCAACAAC
>ASV_607
CTTGGTCATTTAGAGGAAGTAAAAGTCGTAACAAGGTCTCCGTAGGTGAACCTGCGGAGGGATCATTACCAGAGATGGTG
GGCCTCGCGCCCCCGTCCCCAACCCTTTGTTGATTAAAACCCTTTTGCCTCGGGGGCAGAGCTCTTAGCTCTCACGCCCC
CGGTGGACCACTAAACACCGTCTCTGTACGTCGGAGTTTTGATTTTAAATAAATGAAAACTTTCAACAACGGATCTCTTG
GTTCTGGCAT
>ASV_608
CTTGGTCATTTAGAGGAAGTAAAAGTCGTAACAAGGTTTCCGTAGGTGAACCTTCGGAAGGATCATTACTGAGTTAGGGT
TCTTTACGAGCCCGATCTCCAACCATTTGTTAAAACTACCATGTTGCTTTGGCAGGCCCGCTTTCGGGCCGCCGGAGGGG
TTTAGTCACCTCTGGCCAGTGCTTGCCAGTAGCTAAATTAAATACGTTATAACCATGTCGTCTGATTCTTTAATTATAAA
TTAATTAAA
>ASV_609
CTTGGTCATTTAGAGGAAGTAAAAGTCGTAACAAGGTTTCCGTAGGTGAACCTGCGGAAGGATCATTACCGAGTGAGGGT
TCCTTTCATAGAAAGGCCCCAACCTCCCAACCCTGTGTTCAACATCTCTTCTTGTTGCCTTGGCGAGCCGTACGCAGTGC
CCCCCTGGACATCCCGGGAGGCGCAGCGGGCGCCGGCGGTCCCCCCTCGGACCGTTGGAGAGTGCTCGTCGGTAGCCTAA
ACCCCAAACT
>ASV_610
CTTGGTCATTTAGAGGAAGTAAAAGTCATAACAAGGTTTCCGTAGGTGAACCTGCGGAAGGATCATTAGAGAACGAGCTT
TGCTCGATTATCTATATACACATGTGAGAAGTGGCTTCGGCCTTATTACCTTTATGTTTGAATGTATTAGCATAACAAAA
GAAAAACTTTCAACAACGGATCTCTTGGCTCTCGCATCGATGAAGAACGCAGCCTGTCTCTTATACACATCTCCGAGCCC
ACGAGACTAT
>ASV_611
CTTGGTCATTTAGAGGAAGTAAAAGTCGTAACAAGGTCTCCGTTGGTGAACCAGCGGAGGGATCATTACCGAGTTTACAA
CTCCCAAACCCATGTGAACATACCTACTGTTGCTTCGGCGGGATTGCCCCGGGCGCCTCGTGTGCCCCGGATCAGGCGCC
CGCCTAGGAAACTTAACTCTTGTTTTATTTTGGAATCTTCTGAGTAGTTTTTACAAATAAATAAAAACTTTCAACAACGG
ATCTCTTGGT
>ASV_612
CTTGGTCATTTAGAGGAAGTAAAAGTCGTAACAAGGTTTCCGTAGGTGAACCTGCGGAAGGATCATTAAAGAGTAAGGGT
GCTCAGCGCCCGACCTCCAACCCTTTGTTGTTAAAACTACCTTGTTGCTTTGGCGGGACCGCTCGGTTCCGAGCCGCTGG
GGATTCGTCCCAGGCGAGTGCCCGCCAGAGTTAAACCAAACTCTTGTTATTAAACCGGTCGTCTGAGTTAAAATTTTGAA
TAAATCAAA
>ASV_613
CTTGGTCATTTAGAGGAAGTAAAAGTCGTAACAAGGTCTCCGTAGGTGAACCTGCGGAGGGATCATTACCAGAGATGGTG
GGCCTCGCGCCCCCGTCCCCAACCCTTTGTTGACCAAGACCTTTTTTGCCTCGGGGGCAGAGCGGCCGCCGTCGCCGCCC
CCGGAGGACCACCAAACTCTGTCTCCATACGTCGGAGTCTTGATTAAATCAATCAAAACTTTCAACAACGGATCTCTTGG
TTCTGGCATC
>ASV_614
CTTGGTCATTTAGAGGAAGTAAAAGTCGTAACAAGGTTTCCGTAGGTGAACCTGCGGAAGGATCATTAATAGGGTTGTGT
TCAGTTTTCTGGACGCGACTTTCACCCTAATCCCTTGCTTATCTTACCACTGTTGCCTCGGCGAATCGCGGGCTTTTGCC
CCCGTCGGCTCCATTAACTTGGTGCTCTCGCGCATTCGCCGCAGGACATTACACTTAACTCTTATTTAATTAGCAGTCTG
AACAAAATTT
>ASV_615
CTTGGTCATTTAGAGGAAGTAAAAGTCGTAACAAGGTCTCCGTAGGTGAACCTGCGGAGGGATCATTACCGTTTGGACGT
CCCCGGCTCGCCGGCGGACAGCCTGGGGGGAAAAGACGCGCCACGAGGTCTTTGGACCTCGGGGCGTGGCCCCGGGTCTT
CCACTCTCACCCCTTGTGTTCATGACCCTGTTGCTTCGGGGGCCACCCCGCTCGTCGGGGGCCCCCGGTGGCACATCAAA
ACTCGTGTAT
>ASV_616
CTTGGTCATTTAGAGGAAGTAAAAGTCGTAACAAGGTTTCCGTAGGTGAACCTGCGGAAGGATCATTACAAGTGACCGGC
ACTTCGGTGCCTGGTTAACATGCTTTCGTCAGCCGCAAGGCAGGCAAAGTGTCCACCCTTTGTGAAACTTACTCTTATGC
TTCGGCAGCACCTCGCGGGCAACCGCGTGGGTAAGGCTGTCAGGAGCCCCCAATAAAACCATTGATGAATATCATGTTGT
CTGACTCTTT
>ASV_617
CTTGGTCATTTAGAGGAAGTAAAAGTCGTAACAAGGTTTCCGTAGGTGAACCTGCGGAAGGATCATTAAAAGAATTCCTT
CGGGAACTTCCACCCTTGTGAATCTACCTTTGCTTGGCTTCGGCCAAATTATATCCTGAACTGTCGTCTGAATGAGACTA
AATACACAAAACTTTCAACAATGGATCTCTTGGTTCGAGCATCGATGAAGAACGCAGCCTGTCTCTTATACACATCTCCG
AGCCCACG
>ASV_618
CTTGGTCATTTAGAGGAAGTAAAAGTCGTAACAAGGTTTCCGTAGGTGAACCTGCGGAAGGATCATTACACATTTTGGCC
GTAACAAGCCTTAACCCTTCTCTACGCGTACCTTTACATTCTCCTTCGGCGGGGTAACGCCCGCCGTTGGAACCTTGCCA
ACCCTTTTTGCATCTAGCATCTTACCGTTCCGATAAAAACACAATTGTTACAACTTTCAACAATGGATCTCTTGGCTCTG
GCATCGATG
>ASV_619
CTTGGTCATTTAGAGGAAGTAAAAGTCGTAACAAGGTTTCCGTAGGTGAACCTGCGGAAGGATCATTAATAAATGTTACC
TCTGGTAACTTTATAATCCTTAACACCTGTGCATCTTGTCGCTCCGGCGATATTATACAAACATCAGTGTAAAGAATGTA
AATTATTATAACAAATACAACTTTCAACAACGGATCTCTTGGCTCTCGCATCGATGAAGAACGCAGCCTGTCTCTTATAC
ACATCTCCG
>ASV_620
CTTGGTCATTTAGAGGAAGTAAAAGTCGTAACAAGGTTTCCGTAGGTGAACCTGCGGAAGGATCATTAACCTTTCAAATC
AGGGTGCGGCGCGGCCCCCGAGGAGCGGAAACAATCCTTGGGAGGTATGCGGGGGCTTCGAGCCCCCCATTTACGCACGC
ACGACTGCCATCCTTACTTTACGAGCACCTTCTGTTCTCCCTCGGCGGGGCAACCTGCCGTTGGAACCGAATAAACTCTT
TTTGCATCT
>ASV_621
CTTGGTCATTTAGAGGAAGTAAAAGTCGTAACAAGGTTTCCGTAGGTGAACCTGCGGAAGGATCATTAGAGAATTTTGGA
TTAGCCGAAAGGCCTTTCCTAATACTTTATTCCATAAACACCTGTGCACCTTTTTTATTAGTTGTGATGTTAGCTACTAG
CTGGTCAAACGGCGAACGCAACTTCATTTCTATACACACACAAACATATTAGTCTTTGAATGTAATATAAATTGTAACAA
AATACAACTT
>ASV_622
CTTGGTCATTTAGAGGAAGTAAAAGTCGTAACAAGGTCTCCGTTGGTGAACCAGCGGAGGGATCATTAGCGAGTTGCAAA
ACTCCCAACCCACTGTGAACCATACCACGTACGCCTTCCGTTGCCTCGGCGGACCGGCCCGGCCCCTACCGGGGACGGGT
GCTGCCGCCGACGTGACGAGGGCCCCACAACTCTGCTGTTTTATGCCGCTCTGAGTACAGCTTCTAAATGAATTAAAACT
TTCAACAACG
>ASV_623
CTTGGTCATTTAGAGGAAGTAAAAGTCGTAACAAGGTTTCCGTAGGTGAACCTGCGGAAGGATCATTATTGAATGTTTGA
AGTAGTTGAGCTGGTCTTCACGGACATGTGCTTGCTGCTTCTATTCATCCTATCCACCTGTGCACTTATTGTAGAGCTTT
GAAGAATGTCCTTGTTAGTTCAAGGATTAGTATTCTAGTTCTATGTATTTACAAACTCTATGAATGTCTAGAATGTCTTT
TATTGGGACT
>ASV_624
CTTGGTCATTTAGAGGAAGTAAAAGTCGTAACAAGGTTTCCGTAGGTGAACCTGCGGAAGGATCATTATCAATTTAACAG
TTCGTGGGATGGCGCAATCCATCTCACGCCTGTTTCAACCCTTTGTCTTTTGCGTACTGTATGTTTCCTCGGCGGGTTCG
CCCGCCGATAGGACACTTCAAAACCTTTTGTAATTGCAATCAGCGTCAGAAAAACTATAATAGTTACAACTTTCAACAAC
GGATCTCTTG
>ASV_625
CTTGGTCATTTAGAGGAAGTAAAAGTCGTAACAAGGTATCTGTAGGTGAACCTGCAGATGGATCATCACTGATTCTTTTA
ACCTGGCAGAAGGATCTGGGCGAAAGCCTGGGTTCCTTTGGCCGCCAAGGTGTGGCTCCGCACCTTTTTCAACTAAACTT
GGGCTACCATTTTACACACGGTTGCATCTGTCGGGGCTTCGGCGCCGACGTTTACACACACACGCTGATCTATAGTAATT
TGTATGGAT
>ASV_626
CTTGGTCATTTAGAGGAAGTAAAAGTCGTAACAAGGTTTCCGTAGGTGAACCTGCGGAAGGATCATTACTGAGTTAGGGT
CTGTCTAGGCCCGACCTCCCAACCCTTGTGCTTAACAAAACATTATTGCTTCGGCGGGCCCGCTCCCCTGGGAGCCGCTG
GACCTCTACCTCGAGGTCTGGTCCGCGCCCGTCGGTGGCCCAATCTCAAACTCTTGATGAAACGTGTCGTCTGAGTACCA
AAATTTAATT
>ASV_627
CTTGGTCATTTAGAGGAAGTAAAAGTCGTAACAAGGTTTCCGTAGGTGAACCTGCGGAAGGATCATTATCGAGTTAGGGT
CTCCTAGGCCCGAACCTCCAACCCTTTGTCTACTTAACTATTTGTTGCTTCGGCGAGCCTGTCTTCAGGACTGCCGGGGG
TAATTCACCTCTGGTTAGTGCTCGCCGATAGCCCCTATAAACTCTTGTTACAATGTGTTGTCTAAGTAAAAGCACTTAAT
TAAACAAAAC
>ASV_628
CTTGGTCATTTAGAGGAAGTAAAAGTCGTAACAAGGTCTCCGTTGGTGAACCAGCGGAGGGATCATTACCGAGTTTACAA
ACTCCCAAACCCCATTGTGAACATTTATTCTCTTCAGTTGCTTCGGCGGTGCTCTCGCGCCCGATCCTCCTCTTCTGGTG
GTGACGGCCGGCCCGCCGGGGGACCTACAAACTCTTTTTGTATCCTACAGCGGCATTGTCTGAGTGGATTTTAAAAAATG
AATCAAAACT
>ASV_629
CTTGGTCATTTAGAGGAAGTAAAAGTCGTAACAAGGTCTCCGTAGGTGAACCTGCGGAGGGATCATTACACAAATATGAA
GGCGGGCTGGAATCTCTCGGGGTTACAGCCTTGCTGAATTATTCACCCTTGTCTTTTGCGTACTTCTTGTTTCCTTGGTG
GGTTCGCCCACCACTAGGACAAACATAAACCTTTTGTAATTGCAATCAGCGTCAGTAACAAATTAATAATTACAACTTTC
AACAACGGAT
>ASV_630
CTTGGTCATTTAGAGGAAGTAAAAGTCGTAACAAGGTTTCCGTAGGTGAACCTGCGGAAGGATCATTAGTGAATACAAAC
GCCTGGGTGTCTCTGCTTCGGCAAGCCCCTCGCACCCTTCACATCCATAACACCTGTGCACCGTAAGATGACTCTAGGGC
TTCGGCCTCTGGGTTGTCTGACCTTTTTCACAAACAATTATATGTAACGAATGTAGTCTTATTATAACAAAATAAAACTT
TCAACAACGG
>ASV_631
CTTGGTCATTTAGAGGAAGTAAAAGTCGTAACAAGGTCTCCGTAGGTGAACCTGCGGAGGGATCATTACCGAGTGAGGGT
TTAACCGCCCGACCTCCCACCCTTTGTGATTTATACCGTGTTGCCTCGGGGGCGCGAGCCCCCGGCGGACCAACCTCAAC
TCGCATTCCATGCGTCGGTTTATATTGATGAATATTATCAAAACTTTCAACAACGGATCTCTTGGTTCTGGCATCGATGA
AGAACGCAGC
>ASV_632
CTTGGTCATTTAGAGGAACTAAAAGTCGTAACAAGGTTTCCGTAGGTGAACCTGCGGAAGGATCATTACTGTTAAATGAA
TTGGACCAGCGCTTAACTGCGCGGTCTATATTCTTTAAACACTTTGTTTTTTGTTTGGTTTGACTTTTTAAGTCAACCAA
TTGATAAACCCTAGGCTTCGGCCGATGTATTTTTAATTATAATAGTCATAAATTTTAAAATAAAATTTAAAACTTTCAGC
AACGGATCTC
>ASV_633
CTTGGTCATTTAGAGGAAGTAAAAGTCGTAACAAGGTTTCCGTAGGTGAACCTGCGGAAGGATCATTAATGAACGATGCC
CGGGGCTCGCTCCCCGGCGCTCTTCTCAACCCGTGCTTACCTTACCACTGTTGCTTTGGCGGGTCCGGGGGGTCGCTACC
CCCGATCGCCCGCCAGAGTCCCCAATTAAACCGATTTGAACACTTGAAAGTCTGATTGTGGGAAAATTAGCGAAAAAAAC
TTTCAACAAC
>ASV_634
CTTGGTCATTTAGAGGAAGTAAAAGTCGTAACAAGGTTTCCGTAGGTGAACCTGCGGAAGGATCATTAATGAGATCTGGT
TGCCAGCAATGGCGCCGAACTCCAACCCATTTGTACTCCATCTTTGTTGCCTTGGGGGTTAACCAATCCCGACGCCTTTC
GAGGCAGAAGGAGAAGTGCCCCCGGCAGACTTTTAAACTCAGTTATTACCTATTGTCCGAGTCATATGATTAAACAATCA
AAACAAAACT
>ASV_635
CTTGGTCATTTAGAGGAAGTAAAAGTCGTAACAAGGTTTCCGTAGGTGAACCTGCGGAAGGATTATTCATGAAAATTAAA
GGAATGCTCTTTATGAGATTCCGAACCTTTTCATCCATTTTTTACACTGTGCACATACATTTTTTTAACGCTTCAAGTCA
AATGAATGCAAAATTTTATAACAAATTAAAACTTTCAGCAACGGATCTCTTGGCTCTCGCATCGATGAAGAACGCAGCCT
GTCTCTTAT
>ASV_636
CTTGGTCGTTTAGAGGAAGTAAAAGTCGTAACAAGGTCTCCGTTGGTGAACCAGCGGAGGGATCATTATAGAGTTTTCTA
AACTCCCAACCCATGTGAACTTACCTTTTGTTGCCTCGGCAGGAGTTATAGGTTATCTTATAGCTGCTGCCGGTGGACCA
TTAAACTCTTGTTATTTTATGTAATCTGAGCGTCTTATTTTAATAAGTCAAAACTTTCAACAACGGATCTCTTGGTTCTG
GCATCGATG
>ASV_637
CTTGGTCATTTAGAGGAAGTAAAAGTCGTAACAAGGTCTCCGTAGGTGAACCTGCGGAGGGATCATTACTGGACGCGCCC
CGATGGGGGCGGCAGCCGATGGGCAGACGACGCGCCCGGGGCCTCGGCCCCGGGCACTCTCTCCCGCGGCCTTCCATTCT
ACCCTTTGTGTCCGACCCCATTGCTTCGGGGGCCACCCCGCCTCCCGGCGGGGGCCCCCGCTGGCTCCAATCAACCCGTG
TCAACCTCGC
>ASV_638
CTTGGTCATTTAGAGGAAGTAAAAGTCGTAACAAGGTATCTGTAGGTGAACCTGCAGATGGATCATCACTGATTCTTTTA
ACCTGGCAGAAGGATCTGGGCGAAAGCCTGGGTTCCTTTGGCCGCCAAGGTGTGGCTCCGCACCTTTTTCAACTAAACTT
GGGCTACCATTTTACACACGGTTGCATCTGTCGGGGCTTCAGCGCCGACGTTTACACACACACGCTGATCTATAGTAATT
TGTATGGAT
>ASV_639
CTTGGTCATTTAGAGGAAGTAAAAGTCGTAACAAGGTTTCCGTAGGTGAACCTGCGGAAGGATCATTACAACAAGGCCAT
GGGCCCCCCGGCGCCCCGGCGCTGGAGGGTACCGGCCTGACTTACACACCCACCCTTTGCCTATGTGTACCCCTATCGCT
TCCTCGGCAGGCCCGCCTGCCGCCAGGAACCACGTAAACCCTTTGCATCATACATCAACTCTGATACCAACCAAAAACTA
TTACAACTTT
>ASV_640
CTTGGTCATTTAGAGGAAGTAAAAGTCATAACAAGGTTTCCGTAGGTGAACCTGCGGAAGGATCATTAGTGAACGCCTTC
GGGCTATCCTATCCAACACCTGTGCACTGTGGGGCTTTATGCCCAACAAACATGTTGTAATGAATGTATAAATCATAATC
TATAAAACTTTCAACAACGGATCTCTTGGCTCTCGCATCGATGAAGAACGCAGCCTGTCTCTTATACACATCTCCGAGCC
CACGAGACAC
>ASV_641
CTTGGTCATTTAGAGGAAGTAAAAGTCGTAACAAGGTTTCCGTAGGTGAACCTGCGGAAGGATCATTAATGAATATTAGG
GTGCTGTCTCTTCATCAGAGCAGGCCCGACCCTTCATTCTCCAACACTGTGAACTATTACTAGGCGAAAGTCCTGAAAGG
GATGACTAGCCGCCCATTTTAAACTCTAACAAGTCTAAGAATGTAAACAAACCATAACAAAGAAAAACTTTCAACAACGG
ATCTCTTGGC
>ASV_642
CTTGGTCATTTAGAGGAAGTAAAAGTCGTAACAAGGTTTCCGTAGGTGAACCTGCGGAAGGATCATTACTGAGTTAGGGT
CCCTTGGACCCCATCTCCAACCCTGTGTTTTAACTACCCGTGTTGCTTTGGCAGGCCAGCTGTCCAGCGGCCTAGAGTTA
CTGGCGCTTGACGCGCTGGTGGTGTCCCTATGCTCGCGCTTGCCGAAGGCCTATTTAAACTCGTTTTAACAACTGTTGTC
TGAGCATT
>ASV_643
CTTGGTCATTTAGAGGAAGTAAAAGTCGTAACAAGGTCTCCGTTGGTGAACCAGCGGAGGGATCATTGAAGGAAAAGGGC
GCAAGCCTCCATCCTCCAACCCTTTGTGAACATACCTATTCTCGTTGCCTCGGCGGTGCCGGGCCTGGCCCCCCTCCCAT
CTCACGATAGGGGCGGAGCAGCCCGCCGACGGCCCTATAAACTCTTGTTTTTAAGTGTATCTTCTGAGTATAACTTTAAG
TAAAAACTTT
>ASV_644
CTTGGTCATTTAGAGGAAGTAAAAGTCGTAACAAGGTTTCCGTAGGTGAACCTGCGGAAGGATCATTACCGAGTTAGGGT
ATTTCAAATGCCCGACCTCCAACCCTTTGTCTACTTACTACTTGTTGCTTCGGCGAGCCCGCCCTTTGAAATATAAGGGC
CGCCGGGGGTTTAATACCCCTAGTCAGTGCTCGTCGATAGCCCTATTAAATCCTTGATTAAACGTGTCGTCTAAGTAAAA
AGCACTTAAT
>ASV_645
CTTGGTCATTTAGAGGAAGTAAAAGTCGTAACAAGGTTTCCGTAGGTGAACCTGCGGAAGGATCATTAGAGAATTTTGGA
TTAGCCGAAAGGCCTTTCCTAATACTTTATTCCATAAACACCTGTGCACCTTTTTTATTAGTTGTGATGTTAGCTACTAG
CTGGTCAAACGGCGAACGCAACTTCATTTCTATACACATACAAACATATTAGTCTTTGAATGTAATATAAATTGTAACAA
AATACAACTT
>ASV_646
CTTGGTCATTTAGAGGAAGTAAAAGTCGTAACAAGGTTTCCGTAGGTGAACCTGCGGAAGGATCATTACCGAGTGAGGGT
CTCCATGGCCCGACCTCCCACCCTTGTGTTTAACCAAACCACGTTGCTTCGGCGGGCCCGTCCTCCCCTGGACCGCCGGA
GGGGGGTTCCCTCCCCTCTGGCCCGTTGCCCGTCGACAGCCCCCCCTTCAAACTCTTGATACAACCACGTCGTCTGAGTT
CAAACATTT
>ASV_647
CTTGGTCATTTAGAGGAAGTAAAAGTCGTAACAAGGTTTCCGTAGGTGAACCTGCGGAAGGATCATTACTGAGTTAGGGT
CTTCTAGGCCCGACCTCCAACCCTTTGTCTACTTTACCAAATGTTGCTTCGGCGAGCCCGTCTGTTTATTCAGATCGCCG
GAGGTTCGTTAAACAACCTCTGGTTAGTGCTCGTCGATAGCCCCTATTAAATTCTTGATAAACAATGTTGTCTCAGTCAA
AGCACTTAA
>ASV_648
CTTGGTCATTTAGAGGAAGTAAAAGTCGTAACAAGGTTTCCGTAGGTGAACCTGCGGAAGGATCATTACCGAGTTTGGGC
CTTCGGGTCCGCTCTCCAACCCTCTGTCTAAACTCCATGTTGCCTCGGCGGCTCGCCCGCCGGTGGATCATCCAAACCCT
CTGAGATCAGTAGTCTGAGTGGAATTTAATACTTCAAAACTTTCAACAACGGATCTCTTGGTTCTGGCATCGATGAAGAA
CGCAGCCTGT
>ASV_649
CTTGGTCGTTTAGAGGAAGTAAAAGTCGTAACAAGGTTTCCGTAGGTGAACCTGCGGAAGGATCATTAGAAGTTGTGGGC
AAGCAATTGCACACGATGACCTAGAGTATGAAAGTGTGCTTTGGCGACTCGCAGCAAGGCTCCATGGACGTGTGTAGTGC
ACGTGGATGAGTAGTCGCCAAAGGAATTGAAACTTTTAGAATTGTCAAGAGTAAAATTGAATAAGAAAACTTTCAACAAC
GGATCTCTTG
>ASV_650
CTTGGTCATTTAGAGGAAGTAAAAGTCGTAACAAGGTTTCCGTAGGTGAACCTGCGGAAGGATCATTACCGAGTGAGGGT
CTTCACGGCCCGACCTCCCACCCTTGTGTTTAACCAAACCACGTTGCTTCGGCGGGCCCGTCCTCCCCTGGACCGCCGGA
GGGGGGTTCCCTCCCTCTGGCCCGTTGCCCGTCGACAGCCCCCATTCAAACTCTTGATACAACCATGTCGTCTGAGTTCA
AACATTTAAT
>ASV_651
CTTGGTCATTTAGAGGAAGTAAAAGTCGTAACAAGGTTTCCGTAGGTGAACCTGCGGAAGGATCATTAATGAGAAAGGGC
TTCACCGCCCGGGGGCTTCGGCCCTTCCTCTCAACCCATGTTTACCCATCCATCTCTGTTGCTTCGGCGGACCTTGGGGT
CGTGCTCATGCCGGTGGGGCGCTTCTGCCCCCCTGGCGAGTGTCCGTCAGAGGCCCTATTTTTCAACCTTGAATTTCAGT
ATTGTCTG
>ASV_652
CTTGGTCATTTAGAGGAAGTAAAAGTCGTAACAAGGTCTCCGTAGGTGAACCTGCGGAGGGATCATTACTGAGTGAGGGC
CCTCGTGGTCCGACCTCCAACCCTTTGTCGTCCGACTCTGTTGCCTCGGGGGCGTCCCCGGCGTTCGCGCCAGGGGCCCC
CGGCGGTCCACACAACTCTGCATCTTTGCGTCTGAGTAAACATTAAATGAAACAAAACTTTCAACAACGGATCTCTTGGT
TCTGGCATCG
>ASV_653
CTTGGTCATTTAGAGGAAGTAAAAGTCGTAACAAGGTCTCCGTAGGTGAACCTGCGGAGGGATCATTACTGAGTGAGGGC
CTCTGGCCCGACCTCCCAACCCTTTGTCGTTCGACTCTGTTGCCTCGGGGGCGACCCGGCCACACCGGCCGGCCAGCCCC
CGCTGGTCCACTTCTCAACTCTGCGTCTAAAGCGTCTGAGTCTGATACTTAAATATCAATCAAAACTTTCAACAACGGAT
CTCTTGGTTC
>ASV_654
CTTGGTCATTTAGAGGAAGTAAAAGTCGTAACAAGGTTTTCGTAGGTGAACCTGCGGAAGGATCATTATTGAATTTCGAA
GAATCTGGGAAGTCTGGGCTTCTTAACACGAAGCCCCTTCCCCCTTTCCTCCTAATCTCATTCCAAACACTGTGAACTTG
AACCCTCGCTTGGCTCTTCATTGAGCCTCGCGTTGTATTTTTAAACCTTTAACCCTTGTGTATTTAAACAAGTGATGTTT
TAAACTATA
>ASV_655
CTTGGTCATTTAGAGGAAGTAAAAGTCGTAACAAGGTTTCCGTCGCTGGCCCCTATCCGTAGGGGCCGTAAGTCTAGGAA
TGCGGTCCTTCCGCAGCGAAACTTACCGAAGCCTTAGCTCCCCGAAAGGGTTGTGCTCCGCGACTGTAAATAAGCATGAG
TATCGTGATAGCTAGTCTGTCAGTTTTCTGTCAGGCAACACTGCCAAATTGCGGGAACACCCTAAAGATCTTGACACCAA
GCGCCGCTGG
>ASV_656
CTTGGTCGTTTAGAGGAAGTAAAAGTCGTAACAAGGTTTCCGTAGGTGAACCTGCGGAAGGATCATTACACAACCTCTTT
GGCGGCTTCGGCCCCAGAGTACACCCTGTTTACGCGAATAATCGTTGCTTCTTCGGCGGACATCCGCCGGGGAACGCCCT
GAAAACCTTTTGCCATAGCCGTAACGTCCGATTTAAACCAATCATTACAACTTTCAACAATGGATCTCTTGGTTCTGGCA
TCGATGA
>ASV_657
CTTGGTCATTTAGAGGAAGTAAAAGTCGTAACAAGGTTTCCGTAGGTGAACCTGCGGAAGGATCATTAAAGATTCGAGCT
TCGGCTCTACCTCTTCAGCTGTGCGCTTCGGCTGCACGCTGTCGAAACTCTCACACCTGTGCACCTTTTCGGTTGCGGCG
TTCGCGCGTCGCTTCCGCTTTACACATTTTACTACAAAAGTCTAGAATGTCTTAAACTATAAAACATAATACAACTTTCA
ACAACGGATC
>ASV_658
CTTGGTCATTTAGAGGAAGTAAAAGTCGTAACAAGGTTTCCGTAGGTGAACCTGCGGAAGGATCATTAATGAAATGCAAG
GGCGTCCTTTTTAGGAGTCCGACCCATTTTCATCTCACACTGTGCACATAACTATTTTTTTACACCTTTTTTAACACAAT
AAGTATAGAATGTAATCAGCTCTTAAATGAGTATAAAAGTTAATACAACTTTCGGCAACGGATCTCTTGGTTCCCGCATC
GATGAAGAAC
>ASV_659
CTTGGTCATTTAGAGGAAGTAAAAGTCGTAACAAGGTCTCCGTAGGTGAACCTGCGGAGGGATCATTACCGAGTGGAGGG
CGCCCCGGCGCCCGACCTCCCAACCCTTTGATTTGATCAAGACCTCTTCTGCCTCGGGGGTGACCCGGTCCTCCCCGCGG
GGGGCGACCCGGTCCTCCCGGTGGTCCAACCCAACAACCCTGCATCAATTGTCGTCGGATATTGATTACGAATTCAATCA
AAACTTTCA
>ASV_660
CTTGGTCATTTAGAGGAAGTAAAAGTCGTAACAAGGTCTCCGTAGGTGAACCTGCGGAGGGATCATTACCGAGTGAGGGG
GCCTCGCGCCCTCGACCTCCCAACCCTTTGTCGAATTCACAACTGTTGCCTCGGGGGGCGACCCGGCCGTCCGCGTCGGA
CGCCCCCAAGAGGGTCAATCAAAACCTGCATCTTTGCGTCGGAGTATTGAAAGCAAATCAATCAAAACTTTCAACAACGG
ATCTCTTGGT
>ASV_661
CTTGGTCATTTAGAGGAAGTAAAAGTCGTAACAAGGTTTCCGTAGGTGAACCTGCGGAAGGATCATTAACGAGTAAGGTG
CCCTCTAGGCGCCCGCTCCAACCCTCTGTCTACCTCGAATCGTTGCCTTGGCGGGCTGGCGCATCACGCGCCGCCGGCTC
ACCCCGGATAGTGCCCGCCAGAGGACATACAAATACCGCTCACGGTGTCGTCCGAGTCAGATTTTAAATATATCAAAACT
TTCAACAACG
>ASV_662
CTTGGTCATTTAGAGGAAGTAAAAGTCGTAACAAGGTTTCCGTAGGTGAACCTGCGGAAGGATCATTAGAGAAACTGCCC
TTCGGGGTACATCTCCCACCCTGATTACTATACCTCGTTGCTTTGGCAGTCAATTGCGCACTGCATTTGACTGCCAAAGT
GTATACAAACTCTGTAATATGTTGTCTGAGAACAAACAAATAATATTTAAAACTTTCAACAACGGATCTCTTGGTTCTGG
CATCGATGA
>ASV_663
CTTGGTCATTTAGAGGAAGTAAAAGTCGTAACAAGGTTTCCGTAGGTGAACCTGCGGAAGGATCATTAAAAAGAGAATAT
TGTTTTTCGGAGACGGAGAACAATTTCCCAACCCTTGTTTATACTAAGAAAATTGTTGCTTTGGCGAAATATACAACAAG
CCTGATTTTATTTTGAAACAGGATTTGTTGTTCGTCAGAGGAAAATTTAAAAACTATTTTATAAAAAAAAATGTCTGAAA
ATCTTATATG
>ASV_664
CTTGGTCATTTAGAGGAAGTAAAAGTCGTAACAAGGTCTCCGTAGGTGAACCTGCGGAGGGATCATTACCGAGCGAGGGC
CCTCGGCCCGACCTCCAACCCTTTGTGAACCACATTCTTGTTGCTTCGGGGGCGACCCTGCCGTCCGCGGCTGCCGGCGC
CCCCGGAGGATCCTTAACACTGCATCAATGCGTCGGAGTTTAGATTTTGTAAATCATTAAACAAAACTTTCAACAACGGA
TCTCTTGGTT
>ASV_665
CTTGGTCATTTAGAGGAAGTAAAAGTCATAACAAGGTTTCCGTAGGTGAACCTGCGGAAGGATCATTAGAGAACGAGCTT
TGCTCGATTATCTATATACACATGTGAGAAGTGGCTTCGGCCTTATTACCTTTATGTTTGAATGTATTAGCATAACAAAA
GAAAAACTTTCAACAACGGATCTCTTGGCTCTCGCATCGATGAAGAACGCAGCCTGTCTCTTATACACATCTCCGAGCCC
ACGAGACACG
>ASV_666
CTTGGTCGTTTAGAGGAAGTAAAAGTCGTAACAAGGTTTCCGTAGGTGAACCTGCGGAAGGATCATTACGCGATTAGTGT
ACTCTGTAATAGGAGTCTACACTCGCCACCCTTGTTTATTCAAAAATAAAATGTTGCTTTGGTGAATTATAAAATTCAAG
CCATAAACGCTTTTATTTTTTGCCAAAGATATAACAAAAACTATTATTAAAAAATTGTCTGAATATTTGAAATTGGATTA
AAAACCAATT
>ASV_667
CTTGGTCATTTAGAGGAAGTAAAAGTCGTAACAAGGTTTCCGTAGGTGAACCTGCGGAAGGATCATTCAAGTGAAAACAA
AGCGGGTTGTTGCTGGTTCTGTTTTTTCAGTTCATGTGCACGCCCCTTTATTCATTTCCAAACACCTGTGCACACTGAGG
ATTCGGGTATCTTTGATCGGTTGGCGAAATGCTTTCTTGGTCGAGTATCTGATTTCTTACTTACACACACCAAAAATATA
CAGAATGTTT
>ASV_668
CTTGGTCATTTAGAGGAAGTAAAAGTCGTAACAAGGTTTCCGTAGGTGAACCTGCGGAAGGATCATTAGTGAATACAAAC
GCTTAGGTGTCTCTGCTTCGGCAAGCCCTTCGCACCCTTCACATCCATAACACCTGTGCACTGTAAGATGATCTCTCTTC
GGAGGATTGTCTGAATTTTTTCACAAACAATTATATGTAACAAATGTAAACTTTATTATAACCTAATAAAACTTTCAACA
ACGGATCTCT
>ASV_669
CTTGGTCATTTAGAGGAAGTAAAAGTCGTAACAAGGTCTCCGTAGGTGAACCTGCGGAGGGATCATTACCGAGCTTGGGC
CCCCTGGGCCCGACCTCTCAACCCCATGTCACCCGACACTGTTGCCTCGGGGGCGACCCGGCCCTCCAGCGCCGGGGCCC
CCAGTGGACCGTCAAACGCTGCATCTGTGCGTCCGAGTCAAACGATAAATCAATCAAAACTTTCAACAACGGATCTCTTG
GTTCTAGCAT
>ASV_670
CTTGGTCATTTAGAGGAAGTAAAAGTCGTAACAAGGTTTCCGTAGGTGAACCTGCGGAAGGATCATTAATCAAGTAAGCC
GGTAAACTTAGGTAGACCGGCAAACTTCCAATCTGTGTAAACTGTATTGTATCATCTTTGGTGGGGCGTGGCTTTGGCCA
CCTCTGGTAGTCTCTACTGGAGCGTCCCCGCCAGAGAGCCCATGAAACCGTTCAGACTGAATTGACGTTGAACTTAATGA
AAACTTTCA
>ASV_671
CTTGGTCATTTAGAGGAAGTAAAAGTCGTAACAAGGTTTCCGTAGGTGAACCTGCGGAAGGATCATTACCTAGAGTTGTA
GGCTTTGCCTGCTATCTCTTACCCATGTCTTTTGAGTACCTTCGTTTCCTCGGCGGGTTCGCCCGCCGATTGGACAATTT
AAACCATTTGCAGTTGCAATCAGCGTCTGAAAAAACATAATAGTTACAACTTTCAACAACGGATCTCTTGGTTCTGGCAT
CGATGAAGA
>ASV_672
CTTGGTCATTTAGAGGAAGTAAAAGTCATAACAAGGTTTCCGTAGGTGAACCTGCGGAAGGATCATTAGAGATTGGCCGA
AAGGCTTTATATCCACACACACTGTGAACCGTGGCTTCGGCCTAAACTACGTGTATGAATGTAAATATTATAACAAAAAC
AACTTTCAACAACGGATCTCTTGGCTCTCGCATCGATGAAGAACGCAGCCTGTCTCTTATACACATCTCCGAGCCCACGA
GACCGAGCG
>ASV_673
CTTGGTCATTTAGAGGAAGTAAAAGTCGTAACAAGGTCTCCGTAGGTGAACCTGCGGAGGGATCATTACCGAGCGAGGGT
CCCCCGGGCCCGACCTCCAACCCTTTGATTGAACCACCTCTGTTGCCTCGGGGGCGACCCGCCCGCTGACGCCGGCGGGG
TCCCCGGCGGACCATTTCAAAACACTGCATCTTTACGTCGGATGAATTGACGAAACAAATCAAAACTTTCAACAACGGAT
CTCTTGGTTC
>ASV_674
CTTGGTCATTTAGAGGAAGTAAAAGTCGTAACAAGGTTTCCGTAGGTGAACCTGCGGAAGGATCATTATTGGATTGTGGG
CCTCGGCCCCATTACAAAAAAACCCTTCATAACCTCTTGTGAACATGTCGGCCCTCGGGCCTTCAACTCCAAACTTTTGT
GTGTCGTATGAACGTAACAACTATTAAAAATAACACAACTTTCAACAACGGATCTCTTGGCTCTCGCATCGATGAAGAAC
GCAGCCTGTC
>ASV_675
CTTGGTCATTTAGAGGAAGTAAAAGTCGTAACAAGGTTTCCGTAGGTGAACCTGCGGAAGGATCATTATCCATCTCACCA
GGTGTGGTTGCGGCCCCCGGGGGCGTGGGCGTCTTCTGGCGTCCTCTCTCCCGGGCGGTAGGGGTAACACCCTCACGCGC
CACATTTCTGAATCCTTTTTTTACGAGCACCTTTCGTTCTCCTTCGGTGGGGCAACCTGCCGCTGGAACCTATCAAACTC
TTTTGCATCT
>ASV_676
CTTGGTCGTTTAGAGGAAGTAAAAGTCGTAACAAGGTTTCCGTAGGTGAACCTGCGGAAGGATCATTACTGAGTTAGGGT
CCCTCGTGGCCCGACCTCCAACCCTTGTGTTAACTATACCATGTTGCTTCGGCGGGCCCGTCTTCCCACCTGGGGAGACC
GCCGGGGGGCTTCACCCCCTCCTGGCCAGTTGCCCGTCGACAGCCCACACCAAAACTCTTCGTTTAACCATGTCGCCTGA
GTCTTAAAAT
>ASV_677
CTTGGTCGTTTAGAGGAAGTAAAAGTCATAACAAGGTTTCTGTAGGTGAACCTGCAGAAGGATCATTAATGAAATGCGTG
GTGACGTTCGCGTCGCTACACCCTTTCCGATCTTTACACCTGTGCATCGTGGAGCGGGCGTCGTTCGCGGCGCCGGCCCA
CACACCTTTCACACAAACTCGATCGTTTTGAACGGAACAACAATTATAAAAAAGAAAACTTTTGACAACGGATCTCTTGG
TTCTCCCATC
>ASV_678
CTTGGTCATTTAGAGGAAGTAAAAGTCATAACAAGGTTTCCGTAGGTGAACCTGCGGAAGGATCATTAGAGAACGAGCTT
TGCTCGATTATCTATATACACATGTGAGAAGTGGCTTCGGCCTTATTACCTTTATGTTTTGAATGTATTCATATAACAAA
AGAAAAACTTTCAACAACGGATCTCTTGGCTCTCGCATCGATGAAGAACGCAGCCTGTCTCTTATACACATCTCCGAGCC
CACGAGACT
>ASV_679
CTTGGTCATTTAGAGGAAGTAAAAGTCGTAACAAGGTCTCCGTAGGTGAACCTGCGGAGGGATCATTACCGAGTGAGGGC
CCCTGGTCCGACCTCCAACCCCCTGTGAACCTACCCTGTTGCCTCGGGGGCGACCCTGCCGTCCGGCGGCGGCGCCCCCG
GAGGCCCCTCAAACGCCGTTTTTCCGTGCGTCGGAGTTACAAGTAAATTGAACAAAACTTTCAACAACGGATCTCTTGGT
TCTGGCATCG
>ASV_680
CTTGGTCGTTTAGAGGAAGTAAAAGTCGTAACAAGGTCTCCGTAGGTGAACCTGCGGAGGGATCATTAATGGATGAAGCT
TATAGCTGATTCTCACTCTTGTATTTCGAGATATTTCTTCCATTGAGAAATCAATGGGCATTTACAATTATTACTTTATT
AAGATTTATATCAAATTATAAAACTTTCAACAACGGATCTCTTGGTTCTGGCATCGATGAAGAACGCAGCCTGTCTCTTA
TACACATCTC
>ASV_681
CTTGGTCATTTAGAGGAAGTAAAAGTCATAACAAGGTTTCCGTAGGTGAACCTGCGGAAGGATCATTAGAGAACGAGCTT
TGCTCGATAATCTATATACATGTGAGAAGTGGCTTCGGCCTTATTACCTTTATGTTTGAATGTATAACACACAATAAAAG
AAAACTTTCAACAACGGATCTCTTGGCTCTCGCATCGATGAAGAACGCAGCCTGTCTCTTATACACATCTCCGAGCCCAC
GAGACTAGTC
>ASV_682
CTTGGTCATTTAGAGGAAGTAAAAGTCATAACAAGGTTTCCGTAGGTGAACCTGCGGAAGGATCATTAGTGAACGCCTTC
GGGCTATCCTATCCAACACCTGTGCACTGTGGGGCTTTATGCCCAACAAACATGTTGTAATGAATGTATAAATCATAATC
TATAAAACTTTCAACAACGGATCTCTTGGCTCTCGCATCGATGAAGAACGCAGCCTGTCTCTTATACACATCTCCGAGCC
CACGAGACCG
>ASV_683
CTTGGTCATTTAGAGGAAGTAAAAGTCGTAACAAGGTTTCCGTAGGTGAACCTGCGGAAGGATCATTACCGTTGGGGCTC
CGGCCCCAATCAAGATACCACCCCTTGCATTTTGAGTACCCTCTGTTTCCTCGGCGGGCTCGCCCGCCAACGGGGACCAC
ACCAAACCCTTCTGTAGTTGCAGTAAGCGTCTTAAAACAAAACAAAAATCAAAACTTTCAACAACGGATCTCTTGGTTCT
GGCATCGATG
>ASV_684
CTTGGTCATTTAGAGGAAGTAAAAGTCGTAACAAGGTCTCCGTTGGTGAACCAGCGGAGGGATCATTACTGAGTTACCGC
TCTACAACCCTTTGTGAACGTACCTAACCGTTGCTTCGGCGGGCAGGGGAAGCCTCTCGCGGGCGACCCCTCCCGGCGCC
GGCCCCCACCACGGGGACGGAGCGCCCGCCGGAGGAAACCAAACTCTATTTACACGACGTCTCTTCTGAGTGGCACAAGC
AAATAATTA
>ASV_685
CTTGGTCATTTAGAGGAAGTAAAAGTCGTAACAAGGTTTCCGTAGGTGAACCTGCGGAAGGATCATTATCAAAACAGCGG
ACTTCGGTCCTTGCTGCACCCTTGTCTTTTGCGTACCGTATGTTTCCTCGGCGGGCTTGCCTGCCGGTTGGACATTATCA
AACCTTTTTGTAGTTGCAATCAGCGTCAGAAAATAAACAATAATTACAACTTTCAACAACGGATCTCTTGGTTCTGGCAT
CGATGAAGA
>ASV_686
CTTGGTCATTTAGAGGAAGTAAAAGTCGTAACAAGGTCTCCGTAGGTGAACCTGCGGAGGGATCATTATTGAGATCAGAT
TCGCAAGGATCGATTTCCAACCCTTGATATCAATACCTGTTGCCTCGGTGGTCATCTGATCGATAGAGATATCATTGGAG
CCACCAGGATTTATACCATGTCATACTTATCGTCTTATCTTAAAGAAAATTATTAAAACTTTCAACAACGGATCTCTTGG
TTCTGGCATC
>ASV_687
CTTGGTCATTTAGAGGAAGTAAAAGTCGTAACAAGGTCTCCGTTGGTGAACCAGCGGAGGGATCATTGCTGGAACGCGCT
TCGGCGCACCCAGAAACCCTTTGTGAACTTATACCTTACTGTTGCCTCGGCGTCAGGCCGGCCTCCTCGCGGGGGCCCCT
CGGTGACGAGGAGCAGCCCGCCGGCGGCCAAGTCAACTCTTGTTTTTACACTGAAACTCTGAGAAATAAACATAAATGAA
TCAAAACTTT
>ASV_688
CTTGGTCATTTAGAGGAAGTAAAAGTCGTAACAAGGTTTCCGTAGGTGAACCTGCGGAAGGATCATTATCGAGTTAGGGT
CTTTTAGGCCCGACCTCCAACCCTATGCTTAATTTACCCTGTTGCTTTGGCGGGCCCGTCCTTCACCGGACCGCCGGGGG
CCTCTAGACCCCTGGCCCGCGCCCGTCAGTAGCCCCGTTAAACTCATTTTAAACTTGTCTCTATCTGAATCAAATTTAAT
TGAACAAAAC
>ASV_689
CTTGGTCATTTAGAGGAACTAAAAGTCGTAACAAGGTTTCCGTAGGTGAACCTGCGGAAGGATCATTAGCGAATTTTCGG
TGATACCTAGAGTATCCCGATGTCCTAATTCTCACCCTGTGCATCGTGACCCTTTTTTGCGCTTTGCAAAATGTAAAAAG
TCTCGAATCAAATCTTTATAAAAGGCACAAAATGAAGCAACGGATCTCTTGGCTCTCGCATCGATGAAGAACGCAGCCTG
TCTCTTATAC
>ASV_690
CTTGGTCATTTAGAGGAAGTAAAAGTCGTAACAAGGTCTCCGTAGGTGAACCTGCGGAGGGATCATTATCGAGTTCTGGT
CTCGAATCCGAGACCGACCTCCAACCCCATGTTGTCAAAACTACGTTGCCTCGGGGAGTTCGTCTCTTCTGGAGATCTGA
GCCCCGGTGGAGCATTATGAATCTGTTTTATCTGAAGTCTGAGAACAAAAGTAATCTAATTACACAAAACTTTCAACAAC
GGATCTCTTG
>ASV_691
CTTGGTCATTTAGAGGAAGTAAAAGTCGTAACAAGGTTTCCGTAGGTAAGTAAATCAACATATCCCCCTTTAACCCCCTT
TTTATCTACATACTAACTCTTGTTAAAGGTGAACCTGCGGAAGGATCATTAACGAGTTAGGGTCTTTCAGGCCCCATCTC
CAACCCTTTGTATAAATACCATGTTGCTTTGGCGGGCCCGTCTTTTAATCGGACCGCCGGGGGTCTTTGGACCTCTGGCC
AGCGCTCGCC
>ASV_692
CTTGGTCATTTAGAGGAAGTAAAAGTCGTAACAAGGTCTCCGTAGGTGAACCTGCGGAGGGATCATTACCGAGCGAGGGC
CCCGGCCCGACCTCCAACCCCCTGTTGTCCGACCACGTTGCCTCGGGCGGGCGCCGCCCCCCGACGGACCCCCATGTAAC
CCTCGCGTCCCGTCGTCCGAGTCTTTGATTATTGAATCGAAACAAAAACTTTCAACAACGGATCTCTTGGTTCTGGCATC
GATGAAGAAC
>ASV_693
CTTGGTCATTTAGAGGAAGTAAAAGTCGTAACAAGGTTTCCGTAGGTGAACCTGCGGAAGGATCATTAATGAATGTTGGG
GTTGATTAGAAATCTCCCTACTTCTCTCGCACTTTGTGAATTACAATGTTGCTTTGGTGGGTTTTTGGATTAGACTGCAA
GTCATGAAGATTAGACCGGGAGGGTGTTGGCTAAGACTGCAGGTCATTTATGAATTTGGATGCCGGATTATTAGAGTTTA
AATCTTA
>ASV_694
CTTGGTCATTTAGAGGAAGTAAAAGTCGTAACAAGGTTTCCGTAGGTAAGTAAATCGACATATTCCCCTTTAACCCCCTT
TTTTATCTACATACTAACTCTTGTTAAAGGTGAACCTGCGGAAGGATCATTAACGAGTTAGGGTCTTTCAGGCCCCATCT
CCAACCCTTTGTATAAATACCATGTTGCTTTGGCGGGCCCGTCTTTTAATCGGACCGCCGGGGGTCTTTGGACCTCTGGC
CAGCGCTCGC
>ASV_695
CTTGGTCATTTAGAGGAAGTAAAAGTCGTAACAAGGTTTCCGTAGGTGAACCTGCGGAAGGATCATTACCGAGATATTTC
TTCCTGCTTGCAGGAGAATCTCCCACCCTTTGCGTACTTTAATTTTTATACTTTGGTGAAGCGTTTTGCACAGGCGTTGC
TGAAAGGCGATGTGCTGACAAACCATCGGCCTGTTTAGGCGGATGAGCCTTTGCCAAAGGACCACATCAAACTCTTTTTT
ACAAACACA
>ASV_696
CTTGGTCATTTAGAGGAAGTAAAAGTCGTAACAAGGTTTCCGTAGGTGAACCTGCGGAAGGATCATTATCGAGTTAGGGT
CTCTACGGCCCGATCTCCCAACCCTTGTGTTAAAACATTCCATGTTGCTTCGGCAGGCCCGTCTCACGACCGCCGGACTC
TGTCACAGAGCCCGGCCTGTGCCTGTCGGTAGCCCAACTTACAAAATTCTTGATAAACTGTGTCGTCTGAGTTTACAAAC
AAAATAAAA
>ASV_697
CTTGGTCATTTAGAGGAAGTAAAAGTCGTAACAAGGTTTCCGTAGGTGAACCTGCGGAAGGATCATTAGCGAGATAAACA
CCGGTCCTCTCGGCCGGATCTCCCGTCCTCATGTCATCAGTACTGTGGGTGCGTCGAGAGATGCGTCCCGCAGAATTATG
TTTCGGCGGAGGTGTTGCGTGATGTGGTTTGGGCTTGGGGTTACCCAGTCTAGCCTGTGCGCAACCGCCGTCGGTCTTTA
CAACTCTTGT
>ASV_698
CTTGGTCATTTAGAGGAAGTAAAAGTCATAACAAGGTTTCCGTAGGTGAACCTGCGGAAGGATCATTAGAGATTGGCCGA
AAGGCTTTATATCCACACACACTGTGAACCGTGGCTTCGGCCTAAACTACGTGTATGAATGTAAATATTATAACAAAAAC
AACTTTCAACAACGGATCTCTTGGCTCTCGCATCGATGAAGAACGCAGCCTGTCTCTTATACACATCTCCGAGCCCACGA
GACTATAGCG
>ASV_699
CTTGGTCATTTAGAGGAAGTAAAAGTCGTAACAAGGTCTCCGTAGGTGAACCTGCGGAGGGATCATTACCGAGTGGAGGG
TGCTCCGGCGCCCGACCTCCCAACCCTTTGATTTGATCAAGACCTCCTTCTGCCTCGGGGGCGACCCGGTCCACGCGGCC
CGCGGTCCCCCCGGCGGCGCACAACTCCAACTCTGCATCAATTGTCGTCAGATATTGAAGCGAATTCAATCAAAACTTTC
AACAACGGAT
>ASV_700
CTTGGTCATTTAGAGGAAGTAAAAGTCGTAACAAGGTTTCCGTAGGTGAACCTGCGGAAGGATCATTACCTAGAGTTGTA
GGCTTTGCCTGCTATCTCTTACCCATGTCTTTTGAGTACTTACGTTTCCTCGGCGGGTCCGCCCGCCGATTGGACAATTT
AAACCATTTGCAGTTGCAATCAGCGTCTGAAAAACTTTAATAGTTACAACTTTCAACAACGGATCTCTTGGTTCTGGCAT
CGATGAAGA
>ASV_701
CTTGGTCATTTAGAGGAAGTAAAAGTCGTAACAAGGTCTCCGTAGGTGAACCTGCGGAGGGATCATTAATGAATATTAGG
GTGCTCTCTTCATCAGAGAGGCCCGACCTTCATTCTCCAACACTGTGAACCATTTTCGGTGAAAGCCCTCACGGGTGATT
AGCCAACCATTTTTAAACTCTACAAGTCTAAGAATGTAACAAACCATAACAAAGAAAAACTTTCAACAACGGATCTCTTG
GCTCTCGCAT
>ASV_702
CTTGGTCATTTAGAGGAAGTAAAAGTCGTAACAAGGTTTCCGTAGGTGAGGTTCGCCTACTCCCAAGCAGTCGCTGCCTT
TCGAAGGCTTCGGCAACGCATCCACTCTGGCTGGAAACGGCTCCCTTCGGGGGTCACTACCAGCGACTTCTCTCGTGCAG
AGGGGCTCACAGATCAGACGGGTGTGGCCTCTTGTTGAGGTTGAGATATGATCGGCTCCGGGCTATCACTGGCCCGGGTC
ACTGTGGAAC
>ASV_703
CTTGGTCATTTAGAGGAAGTAAAAGTCGTAACAAGGTTTCCGTAGGTGAACCTGCGGAAGGATCATTAATGAGTTTGGTA
CCTCTCGGTGCCTACTCCCATCAAATGTGAACCTTTAATTGTTGCTTTGGCGGATCGTGCTTGCACCTCTAGCCTAGCTA
GGGAGTGTCCGCCGGAGGATTTTCAAACCAGTTAACAGTGTTAATCTGACCAAACTTGAATTATCAAAACTTTCAACAAC
GGATCTCTTG
>ASV_704
CTTGGTCATTTAGAGGAAGTAAAAGTCATAACAAGGTTTCTGTAGGTGAACCTGCAGAAGGATCATTATTGAAGTTAAAG
GGAGATTGCTTTCGAGCATCTTCCGATTCTTTTTAGATCTTACACACCTGTGCATCGTTGTCGAGTTCGCTCGATGGCAA
ACCTTTATTACACACACGAAAATGTTAAGAACGTCTTAAACTAAAATAAAACACAACTTTTGACAACGGATCTCTTGGTT
CTCCCATCG
>ASV_705
CTTGGTCATTTAGAGGAAGTAAAAGTCGTAACAAGGTTTCCGTAGGTGAACCTGCGGAAGGATCATTAATGAAGTTTGGG
CTTCGGCCCTCTCTCTTCTAAAACACTTGTGAACTTACATCGTTGCTTTGGCAGGTCTCCCGAAGAGTTTCAAACTTGGA
GGGTTAGATCGAGAGATGCCTGCCAAAGACATTCAATAAAACCCTTTTTTATATCGTCTGATTTTTGTTGTAAACAAAAT
TAAAATAAA
>ASV_706
CTTGGTCATTTAGAGGAAGTAAAAGTCGTAACAAGGTCTCCGTAGGTGAACCTGCGGAGGGATCATTACCGAGTGAGGGC
CCCCGGCCCGACCTCCAACCCTTTGTGTTTCTGACTGTGTTGCCTCGGGGGCGACCCGGCGCGTTTATCGCGTTGGGGCC
CCCGGTGGACCCCAACCCACTCTTGCGTCCCGACGTCGGTTCAATTGATGAATATCAAAAAACTTTCAACAACGGATCTC
TTGGTTCTGG
>ASV_707
CTTGGTCATTTAGAGGAAGTAAAAGTCGTAACAAGGTCTCCGTAGGTGAACCTGCGGAGGGATCATTACCGTTTGGACGT
CCCCGGCTCGCCGGCGGACAGCCTGGGGGGAAAAGACGTGTCGCGGGGCCTTCGGGCCCTGGGGCGCGACCCCAGGTCTT
CCACTCTCACCCCTTGTGTTCATGACCCTGTTGCTTCGGGGGCCACCCCGCTCGTCGGGGGCCCCCGGTGGCACATCAAA
ACTCGTGTAT
>ASV_708
CTTGGTCATTTAGAGGAAGTAAAAGTCGTAACAAGGTCTCCGTAGGTGAACCTGCGGAGGGATCATTACTGAGTGAGGGC
TCACGCCCGACCTCCAACCCTTTGTGAACCAACTCTGTTGCTTCGGGGGCGACCCCGCCGTTTCGGCGACGGCGCCCCCG
GAGGTCATCAAACACTGCATCTTTGCGTCGGAGTCTTAAAGTAAATTTAAACAAAACTTTCAACAACGGATCTCTTGGTT
CTGGCATCG
>ASV_709
CTTGGTCATTTAGAGGAAGTAAAAGTCGTAACAAGGTTTCCGTAGGTGAACCTGCGGAAGGATCATTAACGAAGTTTGGG
CTCCGGCCCTCTTTCTTCTAAACACTTGTGAATCTACCCTGTTGCTTTGGCAGGTTTCCTTTGCGTTCTCACGAGTGCAT
TGGTCAGGCCGAGAGGCGCTTGCCAGAGACATTTATACCCACTCTTTATTATGTGTCTGATTATTGTTTTTTACAAACGT
AACAAAACTT
>ASV_710
CTTGGTCATTTAGAGGAAGTAAAAGTCGTAACAAGGTTTCCGTAGGTGAACCTGCGGAAGGATCATTATTAAACGCGAAG
CCATCACTGGCCTAGCTTTATAATCCTTATTACACCTGTGCACCTTATTGTCTTCGGACAATCTTTACAAACAACAGTGT
AACGAATGTAAACTATTATAAAATAATACAACTTTTAACAACGGATCTCTTGGCTCTCGCATCGATGAAGAACGCAGCCT
GTCTCTTAT
>ASV_711
CTTGGTCATTTAGAGGAAGTAAAAGTCGTAACAAGGTTTCCGTAAGTCTTGACTCTTTTACACTCTCTGAATAATGCTAA
CAATCTTACAGGTAGGTGAACCTGCGGAAGGATCATTACAAGTTTCCTTCGGGATTCCACCCTTGAAAATCTACCTTTGC
TTGGCTTCGGCCAAAATCTCTGAATATGTCATCTGAATCAGACCAAATACTAAAAAACTTTCAACAATGGATCTCTTGGT
TCGAGCATCG
>ASV_712
CTTGGTCATTTAGAGGAAGTAAAAGTCGTAACAAGGTTTCCGTAGGTGAACCTGCGGAAGGATCATTAACGAGATGGAGG
CTCCCCGCTAACCCGGGGGGACCTCGACCCTCCCATCCCGTGGGTTTCGCAGTGGCGATTTCGTTTCGGCGGCGCGGGGG
CACGCTCCCTTCCCCCGCCGGGATACACACACATGCATACCGATCGCAGTGACGTCTGAGGCTTAGATATAATGGACGAA
AACTTTCAAC
>ASV_713
CTTGGTCATTTAGAGGAAGTAAAAGTCGTAACAAGGTTTCCGTAGGTGAACCTGCGGAAGGATCATTACCAATTAAAAGG
GTCAGTTGCGGAGGTAAACTCTGCATCTGTCATCTTCAACACTTGTGAACCGTATCACCAGACAGTGTCTTGGTAAAGCC
TCTGCTCGCTAGCCACGGGCAGACGGCTGACTGACAACTTGTTGTCGGTACTTGACACCGTCGCTGTATTATAGGCACTT
AATATACTA
>ASV_714
CTTGGTCATTTAGAGGAAGTAAAAGTCGTAACAAGGTCTCCGTAGGTGAACCTGCGGAGGGATCATTACCGAGTGAGGGG
GCCCCGCGCCCTCGACCTCCCAACCCTTTGTCGAATCCACAACTGTTGCCTCGGGGGGCGACCCGGCCGTTCGCGTCGGA
CGGCCCCCCAGAGGGTCCATCAAAACCTGCATCTTTGCGTCGGAGTATTGAAAGCAAATCAATCAAAACTTTCAACAACG
GATCTCTTGG
>ASV_715
CTTGGTCATTTAGAGGAAGTAAAAGTCGTAACAAGGTTTCCGTAGGTGAGGTTCGCCTACTCCCAAGCAGTCGCTGCCTG
TCGAAGGCTTCGGCAACGCATCCACTCTGGCTGGAAACGGCTCCTTTGGGGGTCACCACCAGCGGCTTCTCTCGTGCAGA
GGGGCTCACAGATCAGACGGGTGTGGCCTCTCGTTGAGGTTGAGATATGATCGGCTCCGGGCTATCACTGGCCCGGGTCA
CTGTGGAACC
>ASV_716
CTTGGTCATTTAGAGGAAGTAAAAGTCATAACAAGGTTTCCGTAGGTGAACCTGCGGAAGGATCATTAGTGATTTGGCCG
AGAGGCCTTTTAATCCAATCCTCACACCTGTGAACTGCTGTCCGTCGGGCTCGTCCCATCGGACAATTTTTACAAAACTA
TGTGTAATGAACGTGATGTATCTTAATGAAAACAAAACTTTCAACAACGGATCTCTTGGCTCTCGCATCGATGAAGAACG
CAGCCTGTCT
>ASV_717
CTTGGTCATTTAGAGGAAGTAAAAGTCGTAACAAGGTTTCCGTAGGTGAACCTGCGGAAGGATCATTAGTGAATGCCTTC
GGGCTTAAACTATTCCAAACCTCTGTGAACTGTGCCCTTTGGGGTATCTTACAAACATTGTGTAATGAACGTCTATATCA
TAACAAAACAAAACTTTCAACAACGGATCTCTTGGCTCTCGCATCGATGAAGAACGCAGCCTGTCTCTTATACACATCTC
CGAGCCCACG
>ASV_718
CTTGGTCATTTAGAGGAAGTAAAAGTCGTAACAAGGTCTCCGTTGGTGAACCAGCGGAGGGATCATTATAGAGATACATC
TCGCAACCCTTGTGAACCTACCTAGTATGCCTCGGCGGCGACGGGTTAGGCGTTCCGCGCCTCTCCCCAAACCGCCGCAG
GACCTTAAACTCTTGTTTAACTTGATTTCTGAAGAACTAGCAAATAGTTAAAACTTTCAACAACGGATCTCTTGGTTCTG
GCATCGATG
>ASV_719
CTTGGTCATTTAGAGGAAGTAAAAGTCGTAACAAGGTTTTCGTAGGTGAACCTGCGGAAGGATCATTATTGAATTTCGAA
GAATTTGGGAAGTTTGGGCTTTTTAACCCGAAGCCCCTTCCCCCTTTCCTCCTAATCTCATTCCAAACACTGTGAACTTG
AACCCTCGCTTGGTTCTTTGCTGAGCCTCGCGTTGTATTTTTTTAAACCTTTAACCCTTGTGTATTTAAACAAGTGATGT
TTTGAAACT
>ASV_720
CTTGGTCATTTAGAGGAACTAAAAGTCGTAACAAGGTTTCCGTAGGTGAACCTGCGGAAGGATCATTAGCGAATTCTCGG
GAGGCAACTCCCGATTTCCTAATTCTCACCCTGTGCATTGTGACCCCTTTTTTACGCTTTGCGCAAAAAATGTAACAAGT
CTCGAATAACATTGATATAAAAGGCACAAAATGAAGCAACGGATCTCTTGGCTCTCGCATCGATGAAGAACGCAGCCTGT
CTCTTATAC
>ASV_721
CTTGGTCATTTAGAGGAAGTAAAAGTCGTAACAAGGTTTCCGTAGGTGAACCTGCGGAAGGATCATTAATGAAATGTTAG
GATGCTCTTTTTAGAGGTCCGACCTACTTCATCCACACACTGTGCACACACTACTTTTTACACCCATTTTATAACACTGT
AAAGAATGCCAAAAGTCTCTTAACTGAGCATACAATCAATTTAAAACTTTCGGCAACGGATCTCTTGGCTCTCGCATCGA
TGAAGAACGC
>ASV_722
CTTGGTCATTTAGAGGAAGTAAAAGTCGTAACAAGGTCTCCGTAGGTGAACCTGCGGAGGGATCATTACCAGAGATGGCG
GGCCTCCGTGCCCCCGTCCCCAACCCTTTGTTGACTAAAACCTTTTGCCTCGGGGGCAGAGTGGCCGTCAGGTCGCCGCC
CCCGGAGGACCACTTAACTCTGTCTCTTTACGTCGGAGTCTTTGATAAATGAATCAAAACTTTCAACAACGGATCTCTTG
GTTCTGGCAT
>ASV_723
CTTGGTCATTTAGAGGAAGTAAAAGTCGTAACAAGGTTTCCGTAGGTGAACCTGCGGAAGGATCATTACAGAGTTCGGTA
CCTCTGGTACCCACTCCCACCCTTTGTGAACCTATTACCGTTGCTTTGGCGGGCCGCGGCCCCGCCGCCTCCGGCACACG
CTGGGGAGCGCCCGCCAGAGGATCTCCAAACCCGTTAATCGTGGAATCTGAGTAAACGTTAAAAAAATCAAAACTTTCAA
CAACGGATCT
>ASV_724
CTTGGTCATTTAGAGGAAGTAAAAGTCGTAACAAGGTCTCCGTAGGTGAACCTGCGGAGGGATCATTACCGAGTGAGGGG
GCCTCGCGCCCTCGACCTCCCAACCCTTTGTAGAATTCAAAACTGTTGCCTCGGGGGGTGACCCGGCCGTCCGCGTCGGA
CGCCCCCCAGAGGGTCAATCCAAACCTGCATCTTTGCGTCGGAGTATTGAAAGCAAATCAATCAAAACTTTCAACAACGG
ATCTCTTGGT
>ASV_725
CTTGGTCATTTAGAGGAAGTAAAAGTCGTAACAAGGTTTCCGTAGGTGAACCTGCGGAAGGATCATTACCGAGTTAGGGT
CCTCTGGGCCCGACCTCCTACCCTCTGTCTACCTTACCTCTTGTTGCTTCGGCGGATCCGTCCCCCTGGGGACCGCCGGA
GGGCCGTCAAACAGCTCTCTGGCCCGCGTCCGTCGATGGCCCATTATCAAAATTCTTGTTTAACTGTGTCGTCTGAGTCT
TAAATAAAA
>ASV_726
CTTGGTCATTTAGAGGAAGTAAAAGTCGTAACAAGGTCTCCGTTGGTGAACCAGCGGAGGGATCATTACTGAGTTTACGC
TCTACAACCCTTTGTGAACATACCTATAACTGTTGCTTCGGCGGGCAGGGTCTCCGTGACCCTCCCGGCCTCCCGCCCCC
GGGCGGGTCGGCGCCCGCCGGAGGATAACCAAACTCTGATTTAACGACGTTTCTTCTGAGTGGTACAAGCAAATAATCAA
AACTTTTAAC
>ASV_727
CTTGGTCATTTAGAGGAAGTAAAAGTCGTAACAAGGTTTCCGTAGGTGAACCTGCGGAAGGATCATTACCGAGTTGATTC
GAGCTCCGGCTCGACTCTCCCACCCTATGTGTACCTACCTCTGTTGCTTTGGCGGGCCGCGGTCCTCCGCACCGGCTCCC
TTTGGGGGCTGGCCAGCGCCCGCCAGAGGACCACAAAACTCCAGTCAGTAAACGTCGCAGTCTGAAAAACAAGTTAATAA
ACTAAAACTT
>ASV_728
CTTGGTCATTTAGAGGAAGTAAAAGTCGTAACAAGGTCTTCGTAGGTGAACCTGCGGAGGGATCATTGATGAATTTAAAC
ATGGACTGCTTTGCTTCGGCCTAGCTGCTCCTATTCATCCCACACACACTGTGCACCTTTTTTTCTTCTGGTGGTGAGGC
TTGAGGAAACGTTGGTGTTTGACGACACTGATGGAATACTCTGTGCTGACGCCGGAATGAAACCCTAGTGAATGTAAACA
GTCCAATGGT
>ASV_729
CTTGGTCATTTAGAGGAAGTAAAAGTCGTAACAAGGTTTCCGTAGGTGAACCTGCGGAAGGATCATTATCGAGTTTTGAC
TGGGTTGTAGCTGGCCTTCCGAGGCATGTGCACGCCCTGCTCATCCACTCTACACCTGTGCACTTACTGTGGGTTTCAGA
CGGTGTAGCGAGCCTTTACGGGTTCGTGAAAGCGTCTGTGCCTGCGTTTATTACAAACTCTTACAAGTAAATGAATGTGT
ATTGCGATAT
>ASV_730
CTTGGTCATTTAGAGGAAGTAAAAGTCATAACAAGGTTTCCGTAGGTGAACCTGCGGAAGGATCATTAGAGATGGCCGCA
AGGCCTTTAAATCTATACACACTGTGAACCGTGGCTTCGGCCTAAACTTCGTGTATGAATGTATAATATGATAATCAAAA
CAACTTTCAACAACGGATCTCTTGGCTCTCGCATCGATGAAGAACGCAGCCTGTCTCTTATACACATCTCCGAGCCCACG
AGACTATAGC
>ASV_731
CTTGGTCATTTAGAGGAAGTAAAAGTCGTAACAAGGTCTCCGTAGGTGAACCTGCGGAGGGATCATTACAAGTGAACAAC
CCTTCGGGGCCTGTCTCATAACCCTTTGTTGTCCGACCATGTTGCCTCCGGGGCGACCCTGCCTTCTGGCGGGGGCTCCG
GGTGGACAATTCAAACTCTTGCGTAACTTTGCAGTCTGAGTAAATTTAATTAATAAATTAAAACTTTCAACAACGGATCT
CTTGGTTCTG
>ASV_732
CTTGGTCATTTAGAGGAAGTAAAAGTCGTAACAAGGTCTCCGTAGGTGAACCTGCGGAGGGATCATTACTGAGTGAGGGC
CCTCGCGGTCCGACCTCCAACCCATTGTTGTCCGACTCTGTTGCCTCGGGGGCGACCCGGCGCTTCGGCGCCAGGGGGTC
CCCGCTGGTCCACACAACTCTGCATCTTTGCGTCTGAGTAAACATTAAATGAAACAAAACTTTCAACAACGGATCTCTTG
GTTCTGGCAT
>ASV_733
CTTGGTCATTTAGAGGAAGTAAAAGTCGTAACAAGGTCTCCGTAGGTGAACCTGCGGAGGGATCATTACCTAAACACATG
AAAAGAGGGTCCGCCTTCTCGCCCCTAGCAGAGGCGGTCCCTCTCTCATCCAACCCTTGCATCGAAACCGTATTGCCTCG
GGGGCGCACGTCTGCCGTGACCGTGCCCCCGATGGTCTTAGCGCAACCCTTCGTGAATCGATCGTCCGAGTGAAGCAAAC
AAATTGAAC
>ASV_734
CTTGGTCGTTTAGAGGAAGTAAAAGTCGTAACAAGGTTTCCGTAGGTGAACCTGCGGAAGGATCATTACCGAGTTAGGGT
CTTTGGCCCAACCTCCCAACCCTTGTGTTAAACAAACCACGTTGCTTCGGCGGGACGCCCTCTCGGGGGCCGCCGGGGGT
TTCATCATGAACCTCTGTCGTGCTTCCCGCCGGTGGCCAACTCTCAAACTCTTGTTAAACCATGTCGTCTGAGTAAACAT
TATAATTAA
>ASV_735
CTTGGTCATTTAGAGGAAGTAAAAGTCGTAACAAGGTTTCCGTAGGTGAACCTGCGGAAGGATCATTACCGAGTTAGGGT
CTCCTCCGTGAGGCCCGACCTCCCAACCCTGTGTCTAACAAACCTGTTTGTGTTGCTTCGGCGGAACGGCAGTGACCTAT
CAGCCCCCCCCTTCACCGGGGGAGGACGGTTGTCCGTCGCCGGGGGGCTTACGGTCTCACGACCGCCCCTGGAGAGTGTC
CGCCGATGGC
>ASV_736
CTTGGTCATTTAGAGGAAGTAAAAGTCGTAACAAGGTTTCCGTAGGTGAACCTGCGGAAGGATCATTACCGAGTAAGGGT
CTCTATAGTATGAGCCCGACCTCCAACCCTATGTCTACTTTACCAAATGTTGCTTCGGCGTGCCCGCTTCTCCAGGCCGC
CGGAGGGCGTAACACCCCTCTGGTCAGTTGCTCGCCGGTAGCCCCCAACCAAACTCTTGTCAAACATGTCGTCTGAGTGG
ATTCAATCA
>ASV_737
CTTGGTCATTTAGAGGAAGTAAAAGTCGTAACAAGGTTTCCGTAGGTGAACCTGCGGAAGGATCATTAGAAATTGGCCTC
AGCGCCGTGTCTAATCCACACACATCGTGAACCGTCTTGGGCTCCGGCCCAATCTTTACAATTACCTAGTGTGATGAACG
TCATGTATATCAAAACAGAAACAAAACTTTCAACAACGGATCTCTTGGCTCTCGCATCGATGAAGAACGCAGCCTGTCTC
TTATACACAT
>ASV_738
CTTGGTCATTTAGAGGAAGTAAAAGTCGTAACAAGGTCTCCGTAGGTGAACCTGCGGAGGGATCATTATTGAGATCAGAT
TCGCAAGAATCGATTTCCAACCCTTGATATCAATATCTGTTGCCTCGGTGGTCATCTGATCGATAGAGATATCATTAGAG
CCACCAGGATTTATACCATGTTATACTTATCGTCTTATTTTAAAGAAAATTATTAAAACTTTCAACAACGGATCTCTTGG
TTCTGGCATC
>ASV_739
CTTGGTCATTTAGAGGAAGTAAAAGTCATAACAAGGTTTCCGTAGGTGAACCTGCGGAAGGATCATTAGTGATTTGGCCG
AGAGGCCTTTTAATCCAATCCTCACACCTGTGAACTGCTGTCTGTCGGGCTCGTCCCTTCGGACAATTTTTACAATACTA
TGTGTAATGAACGTGATGTATCTTAATGAAAACAAAACTTTCAACAACGGATCTCTTGGCTCTCGCATCGATGAAGAACG
CAGCCTGTCT
>ASV_740
CTTGGTCATTTAGAGGAAGTAAAAGTCGTAACAAGGTCTCCGTAGGTGAACCTGCGGAGGGATCATTACCGAGTGAGGGC
CTCCGGGTCCGACCTCCAACCCTTTGTGAACCAACCCTTGCTTCGGGGGCGACCCCGCCGTTCGCGGCGACGGCGCCCCC
GGAGGCCATCAAACACTGCGTAACTTTGCGTCGGAGTCTTGATTAAATCAAAACAAAACTTTCAACAACGGATCTCTTGG
TTCTGGCATC
>ASV_741
CTTGGTCATTTAGAGGAAGTAAAAGTCGTAACAAGGTCTCCGTTGGTGAACCAGCGGAGGGATCATTACCGAGTTTACAA
CTCCCAAACCCATGTGAACCTACCTATCGTTGCTTCGGCGGGATCGCCCCGGCTGCCCTGTGCGCCGGAACCAGGCCCCC
GCCGCAAGACCTATAACTCTTGTTTTATTCAGTATTCTTCTGAGTGGCCGAAAGGCAATAAATAAATGAAAACTTTCAAC
AACGGATCTC
>ASV_742
CTTGGTCATTTAGAGGAAGTAAAAGTCGTAACAAGGTTTCCGTAGGTGAACCTGCGGAAGGATCATTAATGAATCTAGGG
TACGCTTCTGCAAAGAAGCTGCCCGAAAAATCATTATTTTTTCACACCTGTGCATTTGAAAACCTTTTTAACACTTGTGT
TGATTGAAAGTCGATTGATATTTATTAAAACGAAAGTAAAACTTTCAGCAATGGATCTCTTGGCTCTCGCATCGATGAAG
AACGCAGCCT
>ASV_743
CTTGGTCATTTAGAGGAAGTAAAAGTCATAACAAGGTTTCCGTAGGTGAACCTGCGGAAGGATCATTATAGAATGGCCGA
AAGGCTTTTTATATCCACACACACCGTGAACCGTTGGGCTCAGGCCCTCTTTTCAAAAACTATGTGTATGAATGTGATTA
TTAGAAATTAAAACAACTTTCAACAACGGATCTCTTGGCTCTCGCATCGATGAAGAACGCAGCCTGTCTCTTATACACAT
CTCCGAGCCC
>ASV_744
CTTGGTCATTTAGAGGAAGTAAAAGTCGTAACAAGGTATCTGTAGGTGAACCTGCAGATGGATCATCACTGATTCTTTTA
ACCTGGCAAAGGGGGACTGGGCGAAAGCCTGGTCTCTTTTTGCCGCAAGGTGTGGCTCCGCACCTTTTCAAACTAAACTT
GGGCTACCATTTTTACACACGGTTGCATCTGTCGGGGCTTCGGCGCCGACGTTTACACACACACGTTGATCTATAGTAAT
TTGTATGGAT
>ASV_745
CTTGGTCATTTAGAGGAAGTAAAAGTCGTAACAAGGTTTCCGTAGGTGAACCTGCGGAAGGATCATTACAGAGAAGGGGG
TTCGCCCCCGGGGCTCCGGCCCTCCTCTTCACCCGTGTATACTTTCTTTGTTGCTTTGGTGGGCCTTGGCCAGCCATGCC
GGCGGTCTCCGCGGGCGAGTGCCCACCGAAAGCCCCTATTACATTCTTTTTTTAGTACTGTCTGAGCTTCAAAAAATCAA
GCAAAACTTT
>ASV_746
CTTGGTCATTTAGAGGAAGTAAAAGTCGTAACAAGGTCTTCGTAGGTGAACCTGCGAAGGGATCATTACCGAGTGAGGGC
CCCCGGCCCGACCTCCAACCCTTTGTTGAACTTCCGCGTTGCCTCGGGGGCGACCCGGCCGTCCGCGCCGGGACCCCCGA
CGGACCCAACCAAAACTCTTTGCATGTCGTGCGTCGGAGTATTAAAGTAAATCAATCAAAACTTTCAACAACGGATCTCT
TGGTTCTGGC
>ASV_747
CTTGGTCATTTAGAGGAAGTAAAAGTCGTAACAAGGTTTCCGTAGGTGAACCTGCGGAAGGATCATTACAGAGTACCGGC
ACCTCCGGGTGTCTACTCCGACCCTTTGTCTACCACACTTGTTGCTTTGGCGGGCCGGGTGCCCACGCACCGCCGGCCTA
GGCTGGAGAGTGCCCGCCAGAGGATACAAAAACACTGCTCACATTGTCATCTGAGTGAAAAAAATTTGAATCAAAACTTT
CAACAACGG
>ASV_748
CTTGGTCATTTAGAGGAAGTAAAAGTCGTAACAAGGTTTTCGTAGGTGAACCTGCGGAAGGATCATTAGTGAATTCTGGG
AGTCCCTCTTAATCAGAGAAGGCCCGCTTACACTTATTCTCTACACTGTGAACTCGTAACCTTTTTATACCCTTGTGTAT
TATAAGAGAGTACTGCGATGTTATCTTTGATAAATGAAAGAAAAACTTTCAGCAATGGATCTCTTGGCTCTCGCATCGAT
GAAGAACGC
>ASV_749
CTTGGTCATTTAGAGGAAGTAAAAGTCGTAACAAGGTCTCCGTAGGTGAACCTGCGGAGGGATCATTACTGAGTTAGGGC
CCTAGCGGTCCGACCTCCAACCCTTTGTTTCCAAACCATGTTGCCTCGGGGGTGGCCCTGCCTCACGGCGGGTCCCCCAG
AGGACCACTAAAACTCTGCATCTTTTGACGTCTGAGTGGAATTCTTAAATGAAATCAAAACTTTCAACAACGGATCTCTT
GGTTCTGGC
>ASV_750
CTTGGTCATTTAGAGGAAGTAAAAGTCGTAACAAGGTCTCCGTTGGTGAACCAGCGGAGGGATCATTGAAGGAAAAGGGC
GCAAGCCTCCATCCTCCAACCCTTTGTGAACATACCTATTCTCGTTGCCTCGGCGGTGCCGGGCCTGGCCCCCCTCCCAT
CTCACGATAGGGGCGGAGCAGCCCGCCGACGGCCCTATAAACTCTTGTTTTTAAGTGTATCTTCTGAGTATAACTTTAAA
TAAGTAAAA
>ASV_751
CTTGGTCATTTAGAGGAAGTAAAAGTCGTAACAAGGTTTCCGTAGGTGAACCTGCGGAAGGATCATTAATGAAATTTGAG
GGGATTACAAGTCCCCTCACTCTTCTCTCAATACACCTTGTGAATTTACCATGTTGCTTTGGCAGGTCTCTTGAAAAAGT
TAGACTCATCGGTTTTCAAAGCTGAGAAGTGCCTGCCAAGGACATCTTCATTACCCTTTTTTTATGTCTGAAATTTACTT
TAACAAGTG
>ASV_752
CTTGGTCATTTAGAGGAAGTAAAAGTCGTAACAAGGTTTCCGTAGGTGAACCTGCGGAAGGATCATTAATGAAGTTTGGG
CTTCGGCCCTTTCTCTCCAAACACCTGTGAATCTACCCTGTTGCTTTGGCAGGTTTCTTGTGTGCTTCCTCGGAGGCATG
CAGGTCAGGCCGCAAGGCGCCTGCCAGAGACATTTATATCCACCTTTATTTTATGTCTGATTATTGTTTTTTACAAACGT
AATAAAACTT
>ASV_753
CTTGGTCATTTAGAGGAAGTAAAAGTCGTAACAAGGTTTCCGTAGGTGAACCTGCGGAAGGATCATTATCGAGTTAGGGT
CTTCTAGGCCCGACCTCCAACCCTTTGCCTACATTACTATTTGTTGCTTTGGCGAGTCCGCCTCCTAAAATATAGGGGCC
GCCGGGAGTCTTGCACTCTTGGTCAGTACTTGTCAAAAGCCATTATTAAACTCTTGTTTAACTATGTTGTCTAAGTAAAA
AGCACTTAAT
>ASV_754
CTTGGTCATTTAGAGGAAGTAAAAGTCGTAACAAGGTCTCCGTAGGTGAACCTGCGGAGGGATCATTATTGAGATCAGAT
CCGTAAGGATCGATTTCCAACCCTTGATATCAATACTCGTTGCCTCGGTGGTCATCTGATCGATAGAGATATCATTAGAG
CCACCAGGATTTATACCATGTCATACTTATCGTCTTATTTTAAAGAAAATTATTAAAACTTTCAACAACGGATCTCTTGG
TTCTGGCATC
>ASV_755
CTTGGTCATTTAGAGGAAGTAAAAGTCGTAACAAGGTTTCCGTAGGTGAACCTGCGGAAGGATCATTACAGAGTTAGGGT
CCTCTGGGCCCGATCTCCAACCCTTTGTTGAACTACTTTGTTGCTTTGGCAGGCCCGCTCCAGGGCCGCCGGGGGTTTCG
ACCTCTGGCCAGTGCTTGCCAATAGCCCTATCTAAAACTCTTTTTTGTTAACAAAAATGAAGTCTGAGCAATGAAATAAA
TAAATTAAA
>ASV_756
CTTGGTCATTTAGAGGAAGTAAAAGTCGTAACAAGGTCTCCGTAGGTGAACCTGCGGAGGGATCATTACCGAGTGAGGGT
TTCGGCCCGACCTCCAACCCTTTTGTTGACCAACACCTGTTGCCTCGGGGGCGGCCCGGCCGCGGACTTCGCGCCGGCCC
CCAGGGGACCACTTTTAACTCTGTATTTCTGCGTCGGAGTTCTTTACGAATTAACTAAAACTTTCAACAACGGATCTCTT
GGTTCTGGC
>ASV_757
CTTGGTCATTTAGAGGAAGTAAAAGTCGTAACAAGGTTTCCGTAGGTGAACCTGCGGAAGGATCATTACAGAGTATGCCC
TTCAGGGTAATCTCCAACCCCATGTTAATTTACCTGTTGCTTTGGCAGGCCGTAAGGTTTCCCTTCCACTGGCTCTGCTG
GTGCGTGCCTGCCAGAGGATTTTACCTTCTAATGTTGTCTGAGCTATAATAAAATTTCATAAAACTTTCAACAACGGATC
TCTTGGTTCT
>ASV_758
CTTGGTCATTTAGAGGAAGTAAAAGTCGTAACAAGGTTTCCGTAGGTGAACCTGCGGAAGGATCATTAACGAATAACTAT
GGTGTCTTGGTTGTCGCTGGCTCCTCGGAGCATCGTGCACGCCCGCCATTTTTATCTATCCACCTGTGCACCGAATGTAG
GTCTGGATGACTCTCGCCTTCGGGCGGATGCGAGGTTTGCGTTTCGCGTGCGAGCGCTCTCCTCGAATTTCCAGGCTCTA
CGTCTCTTT
>ASV_759
CTTGGTCATTTAGAGGTCGTAAAAGTCGTAACAAGGTTTCCGTAGGTGAACCTGCGGAAGGATCATTAGAGGATAGGATA
CGGGGTGAGCGCGGCGTGGCCGAGCAGGCATTTGTGCCTCAACACAAGAACGGCTTTTCGAAGCAGTAACCTGTATAGTA
TACAACTTTCAACAACGGATCTCTTGGTTCTCGCATCGATGAAGAACGCAGCCTGTCTCTTATACACATCTCCGAGCCCA
CGAGACCG
>ASV_760
CTTGGTCATTTAGAGGAAGTAAAAGTCGTAACAAGGTTTCCGTAGGTGAACCTGCGGAAGGATCATTAAAGAGATCATGC
CCTTACGGGTAGACCTCCCACCCTTTGTATACTATACTTTTGTTGCTTTGGCGAGCCTGTCTGGCTTCGGCAGGACTACC
GGCTTCGGCTGGTTCGTGCTCGTCAGAGGACCTAAAATTCTGAATTATAATGCCGTCTGAGTACTATATAATAGTTAAAA
CTTTCAACA
>ASV_761
CTTGGTCATTTAGAGGAAGTAAAAGTCGTAACAAGGTTTCCGTAGGTGAACCTGCGGAAGGATCATTACCGAGTTAGGGT
CTCCTCCGTGAGGCCCGACCTCCCAACCCTGTGTCTAACAAACCTGTTTGTGTTGCTTCGGCGGAACGGCAGTGACCTCA
CCCTCCCCTTCACCGGGGGGGACGGTCGTCCGTCGCCGGGGGACTTACGGTCTCACGACCGCCCCTGGAGAGCGTCCGCC
GATGGCCCC
>ASV_762
CTTGGTCATTTAGAGGAAGTAAAAGTCGTAACAAGGTTTCCGTAGGTGAACCTGCGGAAGGATCATTACCTGAATACGGG
CTTCGGCCCTCGTTCTACCCTTGTCTACTGCACCTTTTGTCGTTCCCTCGGCGGGCCTCCCGCCGACGGGTACCCAAGAA
ACCCTTTGCAATAAGCATGTAAATCTGATACCAATTGAATAATCACAACTTTCAACAATGGATCTCTTGGTTCTGGCATC
GATGAAGAAC
>ASV_763
CTTGGTCATTTAGAGGAAGTAAAAGTCGTAACAAGGTTTCCGTAGGTGAACCTGCGGAAGGATCATTACAAGTTTCCTTC
GGGATTCCACCCTTGAAAATTTACCTTTGCTTGGCTTCGGCCAAAATCTCTGAATATGTCATCTGAATCAGACCAAATAC
TAAAAAACTTTCAACAATGGATCTCTTGGTTCGAGCATCGATGAAGAACGCAGCCTGTCTCTTATACACATCTCCGAGCC
CACGAGACT
>ASV_764
CTTGGTCATTTAGAGGAAGTAAAAGTCGTAACAAGGTCTCCGTAGGTGAACCTGCGGAGGGATCATTATCGAGTGCGAGG
TCCCTGCGACCTCACTCTCCACCCTGTGTTGCCAAAACCACGTTGCCTCGGGGGCGACCCGGCTCTTTGAACCGGGAGGC
CCCCGGCGGTCCACTCAACTCTGCATCGCGGCGTCTGAGTCACTTGATGAATCAAATCAAAACTTTCAACAACGGATCTC
TTGGTTCTGG
>ASV_765
CTTGGTCATTTAGAGGAAGTAAAAGTCGTAACAAGGTCTCCGTAGGTGAACCTGCGGAGGGATCATTACCGAGTGAGGGC
CTCCGGGCCCGACCTCCAACCCTTTTGAAGTTACCAACTCTGTTGCCTCGGGGGCGAACCGGTCCTTCGCGTCCGGCGCC
CCCGGTGGACCACACCACTCTGCGTGACTGCGTCGGAGTTTGAGGGGAATTTGAATCAAAACTTTCAACAACGGATCTCT
TGGTTCTGGC
>ASV_766
CTTGGTCATTTAGAGGAAGTAAAAGTCGTAACAAGGTCTCCGTAGGTGAACCTGCGGAGGGATCATTACCGAGTGAAGGG
TTTCGGCCCGACCTCCAACCCTTTGTGATTACCACTTTGTTGCCTCGGGGGCGACCCGGTCCTTACGGCGCCGGGGCCCC
CGGTGGACCATTCAACTCCGCGTCTGTACGTCGGTTATAAACGAGAAATAAATCAAAACTTTCAACAACGGATCTCTTGG
TTCTGGCATC
>ASV_767
CTTGGTCATTTAGAGGAAGTAAAAGTCGTAACAAGGTCTCCGTAGGTGAACCTGCGGAGGGATCATTACTGAGTGAGGGT
CCCTGACCCGACCTCCAACCCTTTGTGATTACACCAATGTTGCCTCGGGGGGGACCCGGACCCGATCCGGCGCCCCCGGT
GGACCTTCAAAACACTGCATCTTTGCGTCGGTTATAACAAGTTTAATTTGATTAAAACTTTCAACAACGGATCTCTTGGT
TCTGGCATCG
>ASV_768
CTTGGTCATTTAGAGGAAGTAAAAGTCGTAACAAGGTTTCCGTAGGTGAACCTGCGGAAGGATCATTAAAGAGTAAGGGT
GCTCGTCGCCCGACCTCCAACCCTCTGTTGTTAAAACTACCTTGTTGCTTTGGCGGGACCGCTCGGTCTCGAGCCGCAGG
GGCTTCGGCCCAGGCGAGCGCCCGCCAGAGTCAAACCAAACTCTTGTTTATATAACCGGTCGTCTGAGTAAAAATTTTGA
ATAAATCAA
>ASV_769
CTTGGTCATTTAGAGGAAGTAAAAGTCGTAACAAGGTCTCCGTAGGTGAACCTGCGGAGGGATCATTACCGAGTGAGGGC
GCCTCGCGCGCCCGACCTCCCAACCCTTTGATTTGATCAAGACCTCCTTCTGCCTCGGGGGCGACCCGGACCTCGGCCCG
CGGTCCCCCCGGTGGTCACCAACCAAAACTCTGCATCAATTGTCGTCTGAGTATTGAGTAAATTCAATTAAAACTTTCAA
CAACGGATCT
>ASV_770
CTTGGTCATTTAGAGGAAGTAAAAGTCGTAACAAGGTCTCCGTTGGTGAACCAGCGGAGGGATCATTACCGAGTTTTCAA
CTCCCTAACCCTCATGTGAACCTACCTATTGTTGCTTCGGCGGACTCGCCCCAGCCGGACGCGGACTGGACCGGCGGCCG
CCGGGGACCTCAAACTCTTGTATTATCAGCATCTTCTGAATACGCCGCAAGGCAAAACAAATAAATCAAAACTTTCAACA
ACGGATCTCT
>ASV_771
CTTGGTCATTTAGAGGAAGTAAAAGTCGTAACAAGGTTTCCGTAGGTGAACCTGCGGAAGGATCATTACCGAGTTAGGGT
ATTTCAAATGCCCGACCTCCAACCCTTTGTCTACTTACTACTTGTTGCTTCGGCGAGCCCGCCCTTTGAAATATAAGGGC
CGCCGGGGGTTTTATACCCCTCGTCAGTGCTCGTCGATAGCCCCATTAAATTCTTGATTAAACGTGTCGTCTAAGTAAAA
AGCACTTAAT
>ASV_772
CTTGGTCATTTAGAGGAAGTAAAAGTCGTAACAAGGTTTCCGTAGGTGAACCTGCGGAAGGATCATTATCGGGAGTGCCC
TCGTGGCTCAACCTGCAACCCCATGTTTAACCAAAACCCTTGTTTCTTTGGCGGGCTCGCGCCCGTCAGAAGACATCTTA
AACCCGTGATAAACGTGTCATCTGAAATGCATTATACAAAATAAAGCAAAACTTTCAACAACGGATCTCTTGGTTCTGGC
ATCGATGA
>ASV_773
CTTGGTCATTTAGAGGAAGTAAAAGTCGTAACAAGGTCTCCGTAGGTGAACCTGCGGAGGGATCATTACCGAGTTAGGGC
GGCTCCGCCGCCCGACCTCCCAACCCTTTGTTATACCAAACCGCGTTGCCTCGGGGGGCGTCTCGTCGCTCGTCGGCAAG
CACCCCCCGGAGGACCACTAAACTCTGCGTCCCTGCGTCGGAGTATTGAATTACAATCAATCAAAACTTTCAACAACGGA
TCTCTTGGTT
>ASV_774
CTTGGTCATTTAGAGGAAGTAAAAGTCGTAACAAGGTCTCCGTTGGTGAACCAGCGGAGGGATCATTATAGAGTTTTCTA
AACTCCCAACCCATGTGAACTTACCATTGTTGCCTCGGCAGAAGCCACCCGGTACCTTACCTTGGTGCGGCCTACCCTGT
AGCGCCTTACCCTGGAACGGGCTACCCAGTAGCGGCTGCCGGCGGACTACCAAACTCTTGTTATTTTATTATCATCTGAG
CGTCTTATTT
>ASV_775
CTTGGTCATTTAGAGGAAGTAAAAGTCGTAACAAGGTCTCCGTTGGTGAACCAGCGGAGGGATCATTGCTGGAACTGTGT
CCTCACGGGCACACACCCAGATACCCTTTGTGAACTTATACCACTATATCGTTGCCTCGGCGCTGAGCCCGGGGGGGAAC
CCTCAACCCGTTCCCCCTCCCTCGGGAAGCCGCGCCCCCCTCGGGGGGTTGCGGTCTCTCCCCCGGAGCAGGCCCGCCGG
CGGCCCACC
>ASV_776
CTTGGTCATTTAGAGGAAGTAAAAGTCGTAACAAGGTCTCCGTAGGTGAACCTGCGGAGGGATCATTATCGAGTGAGGGC
CTCCGGTCCGACCTCCCACCCTATGTTGTCGAACTATGTTGCCTCGGGGGCGACCCGACCCCAGCGGTCGCGGCCCCCGG
CGGACCATTTTACTCTGCATCTGAGCGTCTGAGTGAATTGCAAATGAAATAAAACTTTCAACAACGGATCTCTTGGTTCT
GGCATCGATG
>ASV_777
CTTGGTCATTTAGAGGAAGTAAAAGTCGTAACAAGGTTTCCGTAGGTGAACCTGCGGAAGGATCATTAGCGAGAATTGGG
CCTTCGGGTCCTAATCCCACTATCACACACATCGTTGAACTTTTCGGCGTCCTTGGGTGAAAGCTAGCTCGATTAGCCCT
GTTGGATTAGCCTTGTAAACTCGTTTTAAAGTCCTGAAGTAAAAACATAACTAGTAAAACTTATAGCAACGGATCTCTTG
GCTCTCGCAT
>ASV_778
CTTGGTCATTTAGAGGAAGTAAAAGTCGTAACAAGGTCTCCGTAGGTGAACCTGCGGAGGGATCATTACCGAGTGAGGGG
GCCTCGCGCCCTCGACCTCCCAACCCTTTGTCGAATTCAGAACTGTTGCCTCGGGGGGCGACCCGGCCGTCCGCGTCGGA
CGCCCCCCAGAGGGTCAATCAAAACCTGCATCTTTGCGTCGGAGTATTGAAAGCAAATCAATCAAAACTTTCAACAACGG
ATCTCTTGGT
>ASV_779
CTTGGTCATTTAGAGGAAGTAAAAGTCGTAACAAGGTTACCGTAGGTGAACCTGCGGTAGGATCATTACTGAGTTAGGGT
CTTCATGGCCCGACCTCCAACCCTTGTGTCAACCAAACCACGTTGCTTCGGCGGACCCGTCCCTCCCCCGCGGGGGGGAC
CGCCGGGGGGTCTCATCGCCCTCCTGGCCCGTTGTCCGCCGGTGGCCAACAACCAAAACTCTTTATGAAACCACTGTCTG
ACAACACACC
>ASV_780
CTTGGTCATTTAGAGGAAGTAAAAGTCGTAACAAGGTCTCCGTAGGTGAACCTGCGGAGGGATCATTACCGAGTGAGGGC
GCTCGCCGCCCGACCTCCCACCCTTTGATGAATAAAACCTCTGTTGCCTCGGGGGCGACCCGGCCCGTCACGGGCGTCGG
GGCCCCCGGTGGACCATTCGACTCTGCGTCTTTGCGTCGGAGTCTCAAGTAAATTGAATCAAAAACTTTCAACAACGGAT
CTCTTGGTTC
>ASV_781
CTTGGTCATTTAGAGGAAGTAAAAGTCGTAACAAGGTCTCCGTAGGTGAACCTGCGGAGGGATCATTACTGAGTGAGGGC
CCTCGTGGTCCGACCTCCAACCCATTGTTGTCCGACTCTGTTGCCTCGGGGGCGACCCGGCGCTTCGGCGCCAGGGGGTC
CCCGCTGGTCCACACAACTCTGCATCTTTGCGTCTGAGTAAACATTAAATGGAACAAAACTTTCAACAACGGATCTCTTG
GTTCTGGCAT
>ASV_782
CTTGGTCATTTAGAGGAAGTAAAAGTCGTAACAAGGTCTCCGTAGGTGAACCTGCGGAGGGATCATTACCGAGCGAGGGC
CTCCGGGTCCGACCTCCAACCCTTTGTGAACCCACTCTGTTGCTTCGGGGGCGACCCCGCCGTTCGCGGCGACGGCGCCC
CCGGAGGCCATCAAACACTGCGTAACCTTGCGTCGGAGTCTTGATTAAATCAAAACAAAACTTTCAACAACGGATCTCTT
GGTTCTGGC
>ASV_783
CTTGGTCATTTAGAGGAAGTAAAAGTCGTAACAAGGTTTCCGTAGGTGAACCTGCGGAAGGATCATTACTGAGTTAGGGT
GCTTGTCGCCCGACCTCCCAACCCTTTGTTTATTTGACCACTGTTGCTTCGGCGGGCCGGACGCCTCCCCTCCGGGGGTC
AGGATGGCCACCGGGGGCGGTTATACGCCCCTGGACAGCGCCCGCCGGAAGCCCCAACCAAACTCTTGCTTAAACGTGTC
GTCTGAGTT
>ASV_784
CTTGGTCATTTAGAGGAAGTAAAAGTCGTAACAAGGTCTCCGTTGGTGAACCAGCGGAGGGATCATTACCGAGTTTACAA
CTCCCAAACCCCTGTGAACATACCTATACGTTGCCTCGGCGGATCAGCCCGCGCCCTGTAAAACGGGACGGCCCGCCCGA
GGACCCTAAACTCTGTTTTTAGTGGAACTTCTGAGTAAAACAAACAAATAAATCAAAACTTTCAACAACGGATCTCTTGG
TTCTGGCATC
>ASV_785
CTTGGTCATTTAGAGGAAGTAAAAGTCGTAACAAGGTCTCCGTTGGTGAACCAGCGGAGGGATCATTATCGAGTTATTCA
ACTCCCAAACCCTATGTGAACTTACCACTTGTTGCTTCGGCGCGCGCTTCGGCGCCGCCGAGGACACTTAAACTCTTTGT
TTTTATAAGCATTTCTGAGTGGCCGCAAGGCAAAATACAAATGAATCAAAACTTTCAACAACGGATCTCTTGGTTCTGGC
ATCGATGA
>ASV_786
CTTGGTCGTTTAGAGGAAGTAAAAGTCGTAACAAGGTTTCCGTAGGTGAACCTGCGGAAGGATCATTACCGAGTTAGGGT
CGCCGCCGTCTCGACGGTGTTGGTGGCCCGAACCTCCCAACCCTTTGTCTAAGTTACCTAAGTTGCTTCGGCGTGACCGG
TGCAAAACGGGAATGGACTCATGTCCGGCCCCGCGAGTCACTGCTGGTCCGGGTCACCCCCGGATTAAGAGAGCGTCCGC
CGATGGCCCT
>ASV_787
CTTGGTCATTTAGAGGAAGTAAAAGTCGTAACAAGGTCTCCGTAGGTGAACCTGCGGAGGGATCATTACCGAGCGAGGGC
CCCGCGCCCGACCTCCAACCCTTTGACGTCACCCATCCCAGTTGCCTCGGGGGCGACCCGGCCGCCGCGCCGGCGCCCCC
GGCGGACCACACACTCTGCGTCTCTGCGTCGGAGTCTGAAGGGAAATTGAATCAAAACTTTCAACAACGGATCTCTTGGT
TCTGGCATCG
>ASV_788
CTTGGTCATTTAGAGGAAGTAAAAGTCGTAACAAGGTTTCCGTAGGTGAACCTGCGGAAGGATCATTACTGAGTTAGGGT
CTCCCTCCTCCTCCTCGCGGGGGTGGTTCGGCGGGGCTCGATCTCCCAACCCTGTGTCTACTATACCGTATCGTGTTGCT
TCGGCGGTCCGGTCGGTCCCAGCGATGGGTCCTGCCGCCGGGGGCGAATGCCCCGGGAGAGCTGACCGCCGACGGCCCAA
CATTACCAA
>ASV_789
CTTGGTCATTTAGAGGAAGTAAAAGTCGTAACAAGGTTTCCGTAGGTGAACCTGCGGAAGGATCATTACATTCAGTAGCC
TAGCTACTGGCAAGGGGATTGTTAGCCTGCATGGTATTACTACCGATGAGCAGCAGATCCCCTGTCTATACCCTTGTTTT
TCGCGTACCTATTGTTTCCTCGGCGGGCTTGCTCGCCGGCTGGACAAAACTCATAACCTTTTTTTAATCTTCAATCAGCG
TCTGAAATT
>ASV_790
CTTGGTCATTTAGAGGAAGTAAAAGTCATAACAAGGTTTCCGTAGGTGAACCTGCGGAAGGATCATTAGTGATTTGGCCT
CCTGGCCCTTGATCAAAATCCTCACACCTGTGAACTTGTCGGTGGGACTCGTCCCGCCGGTCTTTACAACACCATGTGTA
ACGAACGTCATGTATATCAAATGAAACAAAACTTTCAACAACGGATCTCTTGGCTCTCGCATCGATGAAGAACGCAGCCT
GTCTCTTAT
>ASV_791
CTTGGTCATTTAGAGGAAGTAAAAGTCGTAACAAGGTTTCCGTAGGTGAACCTGCGGAAGGATCATTAACGAGTTAGGGT
CTTCCAGGCCCGACCTCCCAACCCTATGTTTATCGAACCTCTGTTGCTTCGGCGGACCCGTCTCACGACCGCCGGGGGTC
CGTCCCCTGGCCAGCGTCCGCCGGTAGCCAACCTCTCAAACCCTGATTAAATCCTGTCATTATGTCTAAGTCTATGATTA
AATTAAAGC
>ASV_792
CTTGGTCATTTAGAGGAAGTAAAAGTCGTAACAAGGTTTCCGTAGGTGAACCTGCGGAAGGATCATTAAAGAATAACTTG
GACAAGGATGTTGCTGGCCTTCCAGGGCATGTGCACACTTGCCGCTAGTTTCTAAACCCCTGTGCACCGTTTGTAGACTA
GAAACATCTCTCGAGGATGACTCGGATTTTGAGGACTGCTGTGTATCACAGCCAGCTGTTTTCGTGTTTCTAGTCTATGT
CTTTATTAC
>ASV_793
CTTGGTCATTTAGAGGAACTAAAAGTCGTAACAAGGTTTCCGTAGGTGAACCTGCGGAAGGATCATTAGCGAATTTTGGA
CTCGTCCTCGAGTCCCAATTCCATTATCTACCCTGTGCATCGTGACCCTTTTTTGCGCTTTGCAAAAGAAAAGTCTCGAA
TAACACTAGTAAAAAGGCATAAAATGAAGCAACGGATCTCTTGGCTCTCGCATCGATGAAGAACGCAGCCTGTCTCTTAT
ACACATCTCC
>ASV_794
CTTGGTCATTTAGAGGAAGTAAAAGTCGTAACAAGGTCTTCGTAGGTGAACCTGCGAAGGGATCATTAATGAGATGGGTA
CGCAAGTACCGACCTCCAACCCTCTTGATGTTTTTCTGCAACTGTTGCCTCGCGGTAGAAGCTTCGGCAGCCCTCTTTAT
TTCTTCGGAAAGACGATGGTTGTCCGCCGCAGAGGACCCATTAATACTCTGTTAATACTTATCAGTCTGAGTCTTGATTA
AATTTAAAC
>ASV_795
CTTGGTCATTTAGAGGAAGTAAAAGTCATAACAAGGTTTCCGTAGGTGAACCTGCGGAAGGATCATTAGAGAGTACCTAG
TACTATACACTGTGAACGGGGGTATGACCCCCAGGTTACTCGGTAACCTATTTACTATTTATGTTTGGAGTGAATGTATA
CACATCAACAAAACTTTCAACAACGGATCTCTTGGCTCTCGCATCGATGAAGAACGCAGCCTGTCTCTTATACACATCTC
CGAGCCCACG
>ASV_796
CTTGGTCATTTAGAGGAAGTAAAAGTCGTAACAAGGTTTCCGTAGGTGAACCTGCGGAAGGATCATTACCGAGTTAGGGT
GGCTCTGCCGCCCGACCTCCCAACCCTTTGTTTACACCGACCACCGTTGCTTCGGCGAGTCGCGTCCCCCTGGGGCCGCG
CCGGGGGCCTCACCGCCCCTGGAGAGCGCTCGTCGATAGCCAAAATTCTAAACTCTTTACAAAATACCTGCCTAAATCTT
GTATATCGT
>ASV_797
CTTGGTCATTTAGAGGAAGTAAAAGTCGTAACAAGGTTTCCGTAGGTGAACCTGCGGAAGGATCATTAGTGAATTTTAGG
GTGCTCTACTTCGCGTAGAGGCCTGACCTCCACTTTCTAACCCTGTGCACTATTTGGCTTGCGAGAACGAAGAGCTTCGG
CTTAGACATTTGAGCGAGCGGCTTCATTTTAAACACTAGTTAAAGAATGTAACCAAAAACAAAACTAAAAAAACTTTCAA
CAACGGATCT
>ASV_798
CTTGGTCATTTAGAGGAAGTAAAAGTCGTAACAAGGTTTCCGTAGGTGAACCTGCGGAAGGATCATTAATGAAATGTTAG
GATGCTCTTTTTAGAGGTCCGACCCACTTTCATCCACACACTGTGCACACACTACTTTTTACACCCATTTTATAACACTG
TAAAGAATGTCAAAAGTCTCTTAACTGAGCATACAATCAATTTAAAACTTTCGGCAACGGATCTCTTGGCTCTCGCATCG
ATGAAGAACG
>ASV_799
CTTGGTCATTTAGAGGAAGTAAAAGTCGTAACAAGGTCTCCGTAGGTGAACCTGCGGAGGGATCATTACCGAGTGAGGGC
CCCCCGGGCCCGACCTCCAACCCTTTTGAAGTTACCAACTCTGTTGCCTCGGGGGCGAACCGGTCCTTCGCGTCCGGCGC
CCCCGGTGGACCACACCACTCTGCGTGACTGCGTCGGAGTTTGAGGGGAATTTGAATCAAAACTTTCAACAACGGATCTC
TTGGTTCTGG
>ASV_800
CTTGGTCATTTAGAGGAAGTAAAAGTCGTAACAAGGTTTCCGTAGAGGAACAGATCCTTCTACAGGTGATCATCGGGAAG
CCTTAGCAGCCTTATAAGGTGCGTGTTCAACGACTTTTTAACTAAAAAACTAATTAGAACACGTTAAATGCTAGTTGGCG
AAATAGCCAGCAACACTTCCAAATTGCGGGGATATCCTAAAGACTTTACTACTAAACAGAAGAGGAAACTCGACTGTGGC
CTGGGTAGC
>ASV_801
CTTGGTCATTTAGAGGAAGTAAAAGTCGTAACAAGGTCTCCGTAGGTGAACCTGCGGAGGGATCATTAGAAGAGCGAGGC
CCCCGGGCCCGACCTCCAACCCCTTGTATTCAAGAACCCCGTTGCCTCGGGGGAGGCCCAGCCCTCCTGCGGCGGCCCCC
CCGGCGGACCACTCAAACCCTGCATCATTTGCGTCGGAGTGATTTGGAAAATCAATCAAAACTTTCAACAACGGATCTCT
TGGTTCTGGC
>ASV_802
CTTGGTCATTTAGAGGAAGTAAAAGTCGTAACAAGGTCTCCGTTGGTGAACCAGCGGAGGGATCATTACAGAGTTTTCTA
ACTCCCAAACCCATGTGAACTTACCTTTGTTGCCTCGGCAGAAGCTACCCTGTAACGCGGTTCAGCCTACCCTGTAGCGA
TATTCTGCCGGTGGACTACTCAACTCTTGTTATTTTATTGTAATCTGAGCGTCTTATTTTAATAAGTCAAAACTTTCAAC
AACGGATCTC
>ASV_803
CTTGGTCATTTAGAGGAAGTAAAAGTCGTAACAAGGTCTCCGTAGGTGAACCTGCGGAGGGATCATTACAGGATATGCAA
TTCGTAAGAGTTGTCTCCTTCACTCAGTATTTCAAGTCTATTTCTTCCGGATTTAATACATCCGAGATTTTATACCTTTT
TTATTTTATTATGAGTTTTTATTAAAATTATAAAACTTTCAACAACGGATCTCTTGGTTCTGGCATCGATGAAGAACGCA
GCCTGTCTCT
>ASV_804
CTTGGTCATTTAGAGGAAGTAAAAGTCGTAACAAGGTTTCCGTAGGTGAACCTGCGGAAGGATCATTACTGAGAAAGGGT
CTTTGGCCCGAACTCATACCCCTATGTTTATCTTCCTTGTTGCTTTGGCGAAGCGTCGTTTTACGCCGTCGGCTGCATAG
CTGACGTGTCTCCGCCAAAGGTTTTCAAAATCAAGTTTCAAAGATATCTAATATCTCAAAAATATTATAAAACTTTTAAC
AACGGATCTC
>ASV_805
CTTGGTCATTTAGAGGAAGTAAAAGTCGTAACAAGGTCTCCGTAGGTGAACCTGCGGAGGGATCATTACCGAGCGAGGGC
CCCCGGCCCGACCTCCAACCCTTTGTGATTACCCCTCTGTTGCCTCGGGGGCGACCCGGCCGCGCGCCGGGGCCCCCGGT
GGGCCCACCTTCACAACCTGCATCCGTGCGTCGGCTGAATGGATGAATTCAATCAAAACTTTCAACAACGGATCTCTTGG
TTCTGGCATC
>ASV_806
CTTGGTCATTTAGAGGAAGTAAAAGTCGTAACAAGGTTTCCGTAGGTGAACCTGCGGAAGGATCATTAACGTGTTCTCCG
ACGGCAAGGGTGAGCCCGATCGCCCATGGTGGCCGGGCGCCCCGAGCTGCTCGAACCTTTTCAAACCCACCGTGCACTTT
GGACGGCAGAGGGGCTTTGCTGCCCCGAGCCGGATCTTGCATACTCTTAACTGCGGAAAGTCTATGGCGAGCCTTTTGTG
CCGCCCTAAT
>ASV_807
CTTGGTCATTTAGAGGAAGTAAAAGTCGTAACAAGGTCTCCGTAGGTGAACCTGCGGAGGGATCATTACCGAGTTGCGGC
CCCATAGGGCCCTCCTCCAACCCCATGTTTTCTGACCCCGTTGCCTCGGGAGCGACCCGGACGTTTCGGCGTTGGGTGCT
CCCGGCGGACCCCTCCAACCCTGCATTAGTGCGTCGGAGTCGAATGATAATCAATCAAAACTTTCAACAACGGATCTCTT
GGTTCTGGC
>ASV_808
CTTGGTCATTTAGAGGAAGTAAAAGTCGTAACAAGGTTTCCGTAGGTGAACCTGCGGAAGGATCATTATCGAGTTCTGAC
TGGGTTGTAGCTGGCCTTCCGAGGCATGTGCACGCCCTGCTCATCCACTCTACACCTGTGCACTTACTGTGGGTTTACAG
GTCGTGAAACGGGCTCGTTTATTCGGGCTTGTTGAGCGCACTTGTTGCCTGCGTTTATCACAAACTCTATAAGGTATCAG
AATGTGTATT
>ASV_809
CTTGGTCATTTAGAGGTCGTAAAAGTCGTAACAAGGTTTCCGTAGGTGAACCTGCGGAAGGATCATTACTGTGATATACT
TTCCACACTGCGTGCGCGTAACAAACCCCTAAACATGAATAACCCAGTCAAGAATCCATAAGAATAAAACTTTCAACAAC
GGATCTCTTGGTTCTCGCATCGATGAAGAACGCAGCCTGTCTCTTATACACATCTCCGAGCCCACGAGACCGAGCGACAT
CTCGTATGCC
>ASV_810
CTTGGTCATTTAGAGGAAGTAAAAGTCGTAACAAGGTTTCCGTAGGTGAACCTGCGGAAGGATCATTATTAAAAAAATGA
GTGCACTTAATTGTGGCTCAAATTTTTAAAATTTAAACAACTTCTACCTTATTACATGTATCTTTATTGAAACATAGTAA
TTTGGTATACGTGGCAAAGATATTAATCTTTGTCACATTACCCCCCTTATTATTATTGTCTAAAATCAAGTTTTAAGAAT
GTAAAAACC
>ASV_811
CTTGGTCATTTAGAGGAAGTAAAAGTCGTAACAAGGTTTCCGTAGGTGAACCTGCGGAAGGATCATTCAAGTGAAAACAA
AGTGGGTTGTTGCTGGTTCTGTTTTACAGATCAAGTGCACGCTCCTTTATTCATTTCCAAAACACCTGTGCACTTTAAGG
ATTCGGATAGCTTGGATCGGTGTGCGAAATGCATTATTGTCCAAGTGTCTGATCCCTATTTATACACACCAAACATACTC
AGAATGATTG
>ASV_812
CTTGGTCATTTAGAGGAAGTAAAAGTCGTAACAAGGTCTCCGTAGGTGAACCTGCGGAGGGATCATTAATAGAAGCGATG
GCCTCCTGGCCTGACCTTTAACCCTGTGTCATTATTACTACGTCGCTCTGGTGGGCCGTCAGGCTCTGCCTGCCGCTGGC
CTCGGCTGGTGAGCGCCCGTCAGACGACCCTACATCCTTTAATCAGTGTCGTCTGAGTACTATACAATAGTTAAAACTTT
CAACAACGG
>ASV_813
CTTGGTCATTTAGAGGAAGTAAAAGTCGTAACAAGGTCTCCGTTGGTGAACCAGCGGAGGGATCATTACCGAGTTATAAA
AAACTCCAACCCTTTGTGAACCTTACCGTCGTTGCCTCGGCGTGAGCTGCGGCTACCTACCCTGGAGGAGGGGGCGGCTA
CCCTGGAAAGGGTACCCCGCACCTACCCCTCCCCCGGGGCAGCTAGCCGGCTTACCAGCCCGCCGGCCGGCCAACAACTA
AATTCTTCGT
>ASV_814
CTTGGTCATTTAGAGGAAGTAAAAGTCGTAACAAGGTTTCCGTAGGTGAACCTGCGGAAGGATCATTAACGAGTAAGGGT
CTTTTAAAGTATAAGCCCGACCTCCAACCCTATGTCTACTTTACCACATGTTGCTTCGGCGAGCCCGCTTCTGTAGGCCG
CCGGAGGGCGTCACACCCCTCTGGTCAGTTGCTCGCCGGTGGCCCTTAACCAAAGTCTTGTTAAACATGTCGTCTGAGTC
GAATAAACA
>ASV_815
CTTGGTCATTTAGAGGAAGTAAAAGTCGTAACAAGGTCTCCGTAGGTGAACCTGCGGAGGGATCATTACACAATAAACAT
ATGAAGGCTGCACCGCCAACAGGCGGCAAGGCTGGAGTATTTTATTACCCTTGTCTTTTGCGCACTTGTTGTTTCCTGGG
CGGGTTCGCCCGCCTCCAGGACCACATGATAAACCTTTTTTATGCAGTTGCAATCAGCGTCAGTACAACAAATGTAAATC
ATTTACAACT
>ASV_816
CTTGGTCATTTAGAGGAAGTAAAAGTCGTAACAAGGTTTCCGTAGGTGAACCTGCGGAAGGATCATTACCTTAAAAAAGC
GAACCTCGCGCTGGGGAGGGTTCCCCCCTCCCTTGCTTCGTTCCACCCTCCTTTACGAGTACCTATCCTTCTTCCTCGGC
GGGGCAACCCGCCGGCGGAACCATCCACGAACTCTTTTGCATCTAAGAAGTACTGTTCTGATAAACCAAAATCGTTACAA
CTTTCAACA
>ASV_817
CTTGGTCATTTAGAGGAAGTAAAAGTCGTAACAAGGTCTCCGTAGGTGAACCTGCGGAGGGATCATTAAAGAGTAAGGGT
TCCGGCCCGACCTCCAACCCTTTGTATTGAAAACCGCGTTGCCTCGGGGGCGACCCTGCCTCAGGGCTCGGGTCCCTCCG
GTGGACCACTAAACACTGCATCATTTGCGTCGGAGTAAATTTTGAATAAATCAAAACTTTCAACAACGGATCTCTTGGTT
CTGGCATCG
>ASV_818
CTTGGTCATTTAGAGGAAGTAAAAGTCGTAACAAGGTTTCCGTAGGTGAACCTGCGGAAGGATCATTACAAGTTTCCTTC
GGGATTCCACCCTTGAAAATCTACCTTTGCTTGGCTTCGGCCAAAATCTCTGAATACGTCATCTGAATCAGACCAAATAC
TAAAAAACTTTCAACAATGGATCTCTTGGTTCGAGCATCGATGAAGAACGCAGCCTGTCTCTTATACACATCTCCGAGCC
CACGAGACT
>ASV_819
CTTGGTCATTTAGAGGAAGTAAAAGTCGTAACAAGGTTTCCGTAGGTGAACCTGCGGAAGGATCATTAAAGAGTTAGGGT
CCCTCGAGGGCCCGAACCTCCAACCCTTTGTTGTCGAACAAACTATCGTTGCTTTGGCGGGACCGTCCCCCCCTCTCACG
GGGGGAGGGCTGCCGGGCTCCTAACCGAGCCGGGTATGCGCCCGCCAGAGTCAAACTCCAACTCTTCTCTTGAACAGTAC
AGTCTGAGT
>ASV_820
CTTGGTCATTTAGAGGAAGTAAAAGTCGTAACAAGGTTTCCGTAGGTGAACCTGCGGAAGGATCATTAACGAGTTGAACG
GGGTTGTAGCTGGCCTTCACGGGCATGTGCACACCTCACTCATCCACTCTACACCTGTGCACTTACTGTGGGTTTCGAGA
GGCCGCGCTTGCGTGGTTGATCGGGCTCACGTCTATTACAAACTCTTCAGTATCAGAATGTGTATCGCGATGTAACGCAT
CTATATACA
>ASV_821
CTTGGTCATTTAGAGGAAGTAAAAGTCGTAACAAGGTTTCCGTAGGTGAACCTGCGGAAGGATCATTAATGAATCTAGGG
TACGCTTCTGCAAAGAAGCTGCCCGAAAAATCATTATTTCTTCACACCTGTGCATTTGAAAACCTTTTTAACACTTGTGT
TGATTGAAAGTCGATTGATATTTATTAAAACGAAAGTAAAACTTTCAGCAATGGATCTCTTGGCTCTCGCATCGATGAAG
AACGCAGCCT
>ASV_822
CTTGGTCATTTAGAGGAAGTAAAAGTCGTAACAAGGTCTCCGTAGGTGAACCTGCGGAGGGATCATTACTGAGTGAGCGC
CTCTAGGCGCGACCTCCAACCCCATTGTTTTCCGACCACGTTGCCTCGGGGGTGACCCGGCCTTTGGGCCGCGGGCTCCC
GGTGGACCTTGATCAAACACTGCATCCTTTGCGTCTGAGTGAATATTGAATCAATCAAAACTTTCAACAACGGATCTCTT
GGTTCTGGC
>ASV_823
CTTGGTCATTTAGAGGAAGTAAAAGTCGTAACAAGGTTTCCGTAGGTGAACCTGCGGAAGGATCATTAGTGAAACGGACT
GAAAAGTCTTGGATCTATTCCAAACCTCTTTATGTGAACCGTGGCCTTCGGGCCCAATTTTAACAAACATTACAAGTCTA
GAACGTATTATACCAAAACTAAACACAACTTTCAACAACGGATCTCTTGGCTCTCGCATCGATGAAGAACGCAGCCTGTC
TCTTATACAC
>ASV_824
CTTGGTCATTTAGAGGAAGTAAAAGTCGTAACAAGGTCTCCGTTGGTGAACCAGCGGAGGGATCATTGCTGGAACTGTGT
CCTCACGGGCACACACCCAGATACCCTTTGTGAACTTATACCACTATATCGTTGCCTCGGCGCTGAGCCCGGGGGGGAAC
CCTCAACCCGTTCCCCCTCCCTCGGGAAGCCGCGCCCCCCTCGGGGGGCTGCGGTCTCTCCCCCGGAGCAGGCCCGCCGG
CGGCCCACCC
>ASV_825
CTTGGTCATTTAGAGGAAGTAAAAGTCGTAACAAGGTTTCCGTAGGTGAACCTGCGGAAGGATCATTAATGAGATCTGGC
TACCAGCAATGGTGCCGAACTCCAACCCATTTGTATTCTACCTTTGTTGCCTTGGGGGTTAACTAATCCTGACGTCCTTC
GGGGCAGACTGGAGAAGTGCCCCCGGCAGAATTTTAAACTCAGTTATTACCTATTGTCCGAGTCTTATGATTTAAACAAA
TCTAAACAA
>ASV_826
CTTGGTCATTTAGAGGAAGTAAAAGTCGTAACAAGGTTTCCGTAGGTGAACCTGCGGAAGGATCATTAACGAGTAAGGGT
CTTTTAAAGTATAAGCCCGACCTCCAACCCCATGTCTACTTTACCACATGTTGCTTCGGCGAGCCCGCTTCTGTAGGCCG
CCGGAGGGCGTCACACCCCTCTGGTCAGTTGCTCGCCGGTGGCCCTTAACCAAAGTCTTGTTAAACATGTCGTCTGAGTC
GAATAAACA
>ASV_827
CTTGGTCATTTAGAGGAAGTAAAAGTCGTAACAAGGTCTCCGTTGGTGAACCAGCGGAGGGATCATTATCGAGTTCTAAA
CTCCCAAACCATTGTGAACATACCTATGTTGCCTCGGCGGGTTCACGCCCGCCGGCGGCCAACCAAACTCTGTTTTCTAG
AGAATCTTCTGAGTTATCTTATAAATAAGAATTAAAACTTTTAGCAACGGATCTCTTGGCTCTGGCATCGATGAAGAACG
CAGCCTGTCT
>ASV_828
CTTGGTCATTTAGAGGAAGTAAAAGTCGTAACAAGGTTTCCGTAGGTGAACCTGCGGAAGGATCATTAGAAAGTCTGTCC
CGTGCGGAGACGCCGGGCCCTACCTTCAAACCACCTGTGAAACCACGCGTTGCCTCGCGGCGTGCCCTGCCCCTCGCCGG
GCCGGCGCTGTCAGTCCGCAGAGGCCCACAACACAAACCATTTTCGTAACATTCTGTCTGAAAACATGAATCTAAAAAAT
TCGTTAAAAC
>ASV_829
CTTGGTCATTTAGAGGAAGTAAAAGTCGTAACAAGGTCTCCGTAGGTGAACCTGCGGAGGGATCATTACCGAGTGAGGGC
CTTCGGGTCCGACCTCCAACCCTTTGTGAACCAACTCTGTTGCTTCGGGGGCGACCCCGCCGTTCGCGGCGACGGCGCCC
CCGGAGGCCTTCAAACACTGCGTAACTTTGCGTCGGAGTCTTGATTAAATCAAAACAAAACTTTCAACAACGGATCTCTT
GGTTCTGGC
>ASV_830
CTTGGTCATTTAGAGGAAGTAAAAGTCGTAACAAGGTCTCCGTTGGTGAACCAGCGGAGGGATCATTACAGGGCATTGAG
TGCTAAACTCAGACCCTTCAACCCTGTGTAAACAAGCCTGGTTGCTCGGGCAGGCGGTCCCCGGGGGGGATCGCAGCCTC
GTCGAGGCGCCTGCCGGAGGATACCTAAACTCGATTTTTTTACCAGTGTCTCTGAGTACTTGAAAATGAGTCAAAACTTT
CAACAACGG
>ASV_831
CTTGGTCATTTAGAGGAAGTAAAAGTCGTAACAAGGTTGATCCTTCGCAAAAGACACTTGCGTAAGCCTTTGCAGCTGGA
GACAGTAGCCCAACGACTGTAAACAATTGGCGCCTCATGCAAGTCAGCTCCGGCTGGCGACACTTTCGAATTGCGGGGAA
CCCCTAAGAGCTCTTCACACCAAGCCAGCCCGGGAAACCGGCTGGTGGCCCATTGGAAACCATGGGGTACGGTAACAGTT
GAAGAGATG
>ASV_832
CTTGGTCATTTAGAGGAAGTAAAAGTCGTAACAAGGTTTCCGTAGGTGAACCTGCGGAAGGATCATTAGAGAATTTTGGT
CAGTCGCAAGACTTTCCTAATAACTTTATTCCATAAACACCTGTGCACCTTTTTTTATAATGATGTCGTTAGTTATTAGT
CTACTACTTGTGGACGAACGCAACCTTCATCTTACACTACAAAACATAACAGTCTTTGAATGTAATATAAATTGTAACAA
AATACAACTT
>ASV_833
CTTGGTCATTTAGAGGAAGTAAAAGTCGTAACAAGGTATTCGTAGGTGAACCTGCGTATGGATCATTACCGTTGCGTGAT
TGCTTTCAATCATGAACAACCTCTAACTTCGCGCAGTCTCATGCACGCGTATCTCTCTGTGCGTGTGCGTGCTGACTGTG
TCGCACCATTATGTAACTAGCAAGTCACTGGCATCTCGCATGCCCGGTGACTTGCTTCAAACCTTTCCATTCCAACAAAT
CATTGTTGTT
>ASV_834
CTTGGTCATTTAGAGGAAGTAAAAGTCATAACAAGGTTACTGTAGGTGAACCTGCAGTAGGATCATTATTGAAAATTAGG
GCTTCCCATTCTTTGGGGCCCGAACCTTCACATAATTTCCACACACTTGTGAATCGTTGGGGCGCTTTTGCTTTGGATCG
GATTCTCTCAGAATCCTTGAAGATTGTGAAGACGCTCTGGCACCCATTTCATTACAAACACTGAGTTAATGGATGTAGTT
GTAAACTTGT
>ASV_835
CTTGGTCATTTAGAGGAAGTAAAAGTCGTAACAAGGTTTCCGTAGGTGAACCTGCGGAAGGATCATTATTGAAGTCTGGG
TCTTTGACCCAACCTCTTCTACACACTTGTGCACTTACCCTGTTGCTTTGGCAAGTTCTGTTTGGTTCCCTTGGGAGCCA
GGTAGTCAAGTCGTTCAGACGCTTGCCAAAGATTTCTTACACCTTTATAATTTAGTCTGATTATTGTTTTTTACAAACGT
AATAAAACTT
>ASV_836
CTTGGTCATTTAGAGGAAGTAAAAGTCGTAACAAGGTTTCCGTAGGTGAACCTGCGGAAGGATCATTACCGTTGGAGCTC
TGCTCCAATCCGGGATAGAACCCTTGCCTTTTGAGTACCTTTCGTTTCCTCGGTGGGCTCGCCCGCCGGTGGACAACCAA
AACTCTTTGTAATAGCAGTATCTTCTGAAATAAACAAATAATCAAAACTTTCAACAACGGATCTCTTGGTTCTGGCATCG
ATGAAGAACG
>ASV_837
CTTGGTCATTTAGAGGAAGTAAAAGTCGTAACAAGGTTTCCGTAGGTGAACCTGCGGAAGGATCATTAAAGAGTAAGGGT
CCCCAGGGCCCGACCTCCAACCCCCTTGTCGTTGAAAAGACCACCGTTGCTTTGGCGGCGCGGCCCCGCCGACCGCCAGA
GACCACAACCAAAAACCCTTCTTCAAACCGTCGTCAGAGTATAGAAAACAAATGAATCAAAACTTTCAACAACGGATCTC
TTGGTTCCGG
>ASV_838
CTTGGTCATTTAGAGGAAGTAAAAGTCGTAACAAGGTTTCCGTAGGTGAACCTGCGGAAGGATCATTACGCATAGGGACT
GGCAGCCGAGTCCCCACCTAGCGAAAATTAGGTGGGGTAAGGTGCGCCAGCAACCCCCCGAGCATATCGCCGGGCCACCC
TGCCTCTTGAGCACCATTTCGTTTCCTCGGCGGGCTTGCCCGCCACTGGGGACCCTCAAAAACCTTTTGTAATGAGAAGT
AACAGTAAA
>ASV_839
CTTGGTCATTTAGAGGAAGTAAAAGTCGTAACAAGGTTTCCGTAGGTGAACCTGCGGAAGGATCATTATTGAAGAACCAG
AGCGCGCTTAATTGCGGCTCGACCCTTCATCCACACACCCTGTGCACTGTAACATTTTTATTAGACTCTACTAGTCATAG
AATGTAACAACTTTAATAAAGTAAACAAAACTTTCAACAACGGATCTCTTGGCTCTCGCATCGATGAAGAACGCAGCCTG
TCTCTTATAC
>ASV_840
CTTGGTCATTTAGAGGAAGTAAAAGTCGTAACAAGGTTTCCGTAGGTGAACCTGCGGAAGGATCATTATCGAGTTAGGGT
CTTCTAGGCCCGACCTCCAACCCTTTGCCTACATTACTATTTGTTGCTTTGGCGAGTCTGCCTCCTAAAATCTAGGGGCC
GCCGGGAGTCTTGCACTCTTGGTCAGTACTTGTCAAAAGCCATTATTAAACTCTTGTTTAACTATGTTGTCTAAGTAAAA
AGCACTTAAT
>ASV_841
CTTGGTCATTTAGAGGAAGTAAAAGTCGTAACAAGGTTTCCGTAGGTGAACCTGCGGAAGGATCATTACCGAGTTAGGGT
CTCTCCTTCGCGAGGGCCCGACCTCCCAACCCCGTGTCCAATAAACCTGTACGTGTTGCTTCGGCGGACCGGCGGTCGCG
AGACCTGCCGCCCGGGGGAGTCTTCTCTCCGGGAGAGCGTCCGTCGATGGCCCAACCAAAACAAATACCCAAAACCAAAA
CCATTGACCT
>ASV_842
CTTGGTCATTTAGAGGAAGTAAAAGTCGTAACAAGGTTTCCGTAGGTGAACCTGCGGAAGGATCATTACTGAATGCGTGC
CCTTCGGGGCCGTCTTCTACACCCTTTGTCTACCAACCTGGTGCCCGAATGCGGCCGTACCCTTCGGGGGCGGCACTGAC
GGCACCGCAACCTCTGGAGCAGATTGATACAATCGAATCCATACACAACTTTTAACAATGGATCTCTTGGTTCTGGCATC
GATGAAGAAC
>ASV_843
CTTGGTCATTTAGAGGAAGTAAAAGTCGTAACAAGGTTTCCGTAGGTGAACCTGCGGAAGGATCATTATCGAGGTGAAGG
GTCTCCGTGACCCCGAACTTAACCCATTGTTTACCAAACCATGTTGCCTTGGCGGGACGTCGTCCTCTTAGTTGAGGCAC
GCCGTTGGCCCCACGGGCGTTCGAGCTCCCGCCAAAGGACCTTCAAAACCCAATGTTTGAACGAGAATTCTTAGTGGACA
TGAATGCTTC
>ASV_844
CTTGGTCATTTAGAGGAAGTAAAAGTCGTAACAAGGTTTCCGTAGGTGAACCTGCGGAAGGATCATTAACAAAAAGAGCG
TCTGATTTCTTTTCAGACGTTCTATAGGTCGCACGCGGACTGGCTCTGCTTCATCCAGCTTCCGCGTGTCCTACAAACCA
CTATGTGCACCGTATATATGCATTTGCGTATCTTTCAATTTGTCTGTCTGATGTTTACATTCTCTGATTTTGGCCTTTGC
TGCCGAATG
>ASV_845
CTTGGTCATTTAGAGGAAGTAAAAGTCGTAACAAGGTTTCCGTAGGTGAACCTGCGGAAGGATCATTAATGAAATCAAAG
GTCCAGGTTGTAGCTGGCTTTCTCTGGAAGCATGTGCACGCCTGTGACCATTATCCATCTCATCCCTGTGCACCTTTGCG
TGGGTCAAGAGGAGCTTTGCGGCTCCTCAAGGCTTGCGTTTTATTATATACCCATCGTATGTTTAAGAATGTCTACTTGC
GTTAATCGC
>ASV_846
CTTGGTCATTTAGAGGAAGTAAAAGTCGTAACAAGGTTTCCGTAGGTGAACCTGCGGAAGGATCATTAGCGAATTTTCGG
TGATACCTAGAGTATCCCGATGTCCTAATTCTCACCCTGTGCATCGTGACCCTTTTTTGCGCTTTGCAAAATGTAAAAAG
TCTCGAATCAAATCTTTATAAAAGGCACAAAATGAAGCAACGGATCTCTTGGCTCTCGCATCGATGAAGAACGCAGCCTG
TCTCTTATAC
>ASV_847
CTTGGTCATTTAGAGGAAGTAAAAGTCGTAACAAGGTCTCCGTTGGTGAACCAGCGGAGGGATCATTGCTGGAACTGTGT
CCTCACGGGCACACACCCAGATACCCTTTGTGAACTTATACCACTATATCGTTGCCTCGGCGCTGAGCCCGGGGGGGAAC
CCTCAACCCGTTCCCCCTCCCTCGGGAAGCCGCGCCCCCCTCGGGGGGCTGCGGTCTCTCCCCCGGAGCAGGCCCGCCGG
CGGCCCACC
>ASV_848
CTTGGTCATTTAGAGGAAGTAAAAGTCGTAACAAGGTTTCCGTAGGTGAACCTGCGGAAGGATCATTAGTGAATTTTAGG
GTGCTCTCTGGTTCTCCCCTTTAACTGGGAGGAGCTTTTTAAGAGAGGCCTGACCTCCACTATCTACCCTGTGCATCTAT
TTTGACTCTTGAATCTTGGCTCTCTCGGGAGCTTTGAGGAAAGCAGTCTCCTTTTTAAACACTAGTTTAAGAATGTAAAA
CAAAACAAT
>ASV_849
CTTGGTCATTTAGAGGAAGTAAAAGTCGTAACAAGGTTTCCGTAGGTGAACCTGCGGAAGGATCATTAAAGAGTTAGGGT
CCTCGTGGCCCGACCTCCAACCCTTTGTTTAACTATACCACGTTGCTTCGGCGGGCCCGTCCCCCTCGCTGGGGGGACCG
CCGGAGGGTCTCATCCCCCTCTGGTCCGTTGCCTGTCGATAGCCCAACCACAAAATTCTTGATACAAACCATGTCGTCTG
AGTCTAAAAT
>ASV_850
CTTGGTCATTTAGAGGAAGTAAAAGTCGTAACAAGGTCTTCGTAGGTGAACCTGCGAAGGGATCATTAATGAGATAGGTA
CGCAAGTACCGACCTCCAACCCTCTTGATGTTTTTCTGCAACTGTTGCCTCGCGGTAGAAGCTTCGGCAGCCCTCTTTAT
TTCTCCGGAAAGACGATGGTTGTCCGCCGCAGAGGACCCATTAATACTCTGTTAATAATTATCAGTCTGAGTCTTAATTA
AATTTAAAC
>ASV_851
CTTGGTCATTTAGAGGAAGTAAAAGTCGTAACAAGGTTTCCGTAGGTGAACCTGCGGAAGGATCATTACCGTGTTATGGG
TCCCCTCGGGGGCCCGACACCCCACCCTTTGTTGTTACAATGACTACCGTTGCTTCGGCGGGACGGCCCCCCCCGGGGGA
CCGCCGGGTCCCAAGTCGCCCGGAGAGCTCCCGCCGGAGGACCACAAACTCTAGCCTTTTAGAACGAGAAGTCTGAGTAG
GAATTTTAAT
>ASV_852
CTTGGTCATTTAGAGGAAGTAAAAGTCGTAACAAGGTTTCCGTAGGTGAACCTGCGGAAGGATCATTACTGAGTAAGGGT
CTTCTAGGCCCGACCTCCAACCCTTTGTTTACCTGACCTATGTTGCTTCGGCGGACCCGTCTCTCACGAGACCGCCGGAG
GGTTGACCCCCTCTGGCCCGTGTCCGTCGATGGCCATACCTAAGACTCTTGATAAATGTGTCATGTCTGAGTATAAATTT
AATTATCAA
>ASV_853
CTTGGTCATTTAGAGGAAGTAAAAGTCGTAACAAGGTCTCCGTAGGTGAACCTGCGGAGGGATCATTACCAGAGATGGCG
GGCCCCGCGCCCCCGTCCCCAACCCTTTGTTGACCAAACCACTTTTGCCTCGGGGGTAGAGCGGCCTCCGCCGCCCCCGG
TGGACCATTCAACCCTGTCTCTGTACGTCGGAGTCTTTGATAAATAAATGAAAACTTTTAACAACGGATCTCTTGGTTCT
GGCATCGATG
>ASV_854
CTTGGTCATTTAGAGGAAGTAAAAGTCGTAACAAGGTTTCCGTAGGTGAACCTGCGGAAGGATCATTACTGAGTTAGGGT
CTTTCTAGGCCCGACCTCCAACCCTTTGTCTACTTGACCTCTGTTGCTTCGGCGGACCCGTCTCTCTGGAGACCGCCGGA
GGGTATTCATCCTCTGGCCCGCGTCCGTCGATGGCCATACCTAAAACTCTTGATAAATATGTCATGTCTGAGTTAATAAA
TTTTAATTAT
>ASV_855
CTTGGTCATTTAGAGGAAGTAAAAGTCGTAACAAGGTATTCGTAGGTGAACCTGCGTATGGATCATTACCGTTCTATGAT
TGACTTCAATCATAAACAAAACTTTTAACTTCGCACAATCGCATGCATATGCATATGTATGTGTGATGATTGTGTCGCAC
CATTATGTAACCAACAAGTCATAGCATATCAAGTTGTGACTTGTTTCAAACCTTTCCAATCAACAAATCATTGTTGTTTG
TCATTGAAT
>ASV_856
CTTGGTCATTTAGAGGAAGTAAAAGTCGTAACAAGGTCTCCGTAGGTGAACCTGCGGAGGGATCATTATCGAGTGAGGGC
CTCTGGCCCGACCTCCAACCCTTTGTGATTAAACCATGTTGCCTCGGGGGTGACCCGGTCGTCCAGGCGTCGGGGCCCCC
GGTGGACCAATCTCCAACTCTGCATCTTTGCGTCGGGTTATACAAGTTAAATTATCAAAAACTTTCAACAACGGATCTCT
TGGTTCTGGC
>ASV_857
CTTGGTCATTTAGAGGAAGTAAAAGTCGTAACAAGGTTTCCGTAGGTGAACCTGCGGAAGGATCATTACCTAGAGTTTGT
GGGCTTTGCTCACTGTCTCTTACCCATGTCTTTTGAGTACTTACGTTTCCTCGGTGGGCTCGCCCGCCGGTTGGACAATT
TAAACCATTTGCAGTTGCAATCAGCGTCTGAAAAACATAATAGTTACAACTTTCAACAACGGATCTCTTGGTTCTGGCAT
CGATGAAGA
>ASV_858
CTTGGTCATTTAGAGGAAGTAAAAGTCGTAACAAGGTTTCCGTAGGTAAGTAAATCAACATATCCCCCTTTAACCCCCTT
TTTTATCCACATACTAACTCTTGTTAAAGGTGAACCTGCGGAAGGATCATTAACGAGTTAGGGTCTTTCAGGCCCCATCT
CCAACCCTTTGTATAAATACCATGTTGCTTTGGCGGGCCCGTCTTTAAACGGACCGCCGGGGGTCTTTGGACCTCTGGCC
AGCGCTCGCC
>ASV_859
CTTGGTCATTTAGAGGAAGTAAAAGTCGTAACAAGGTTTCCGTAGGTGAACCTGCGGAAGGATCATTACTATATAACTCA
CGGGGGTGGGCTTTCCGAAAGGACAGTCACGGGCGCCTCACGCGGCGTACCCTGGTTGGCGGCGGCGGTGCCTGTCGTGT
TGTGGAGGGGCTATTCCTCTGCAACATGTACTTGCGCTGTACGCCGATCGAGCCCACCACCTGAATATTACCCTTGCTTT
TTGCGCACCC
>ASV_860
CTTGGTCATTTAGAGGAAGTAAAAGTCGTAACAAGGTCTCCGTAGGTGAGTAATATTCCAAACCTTTACGACTATTTGAA
CAAACGCTAACTGAATTTCAGGTGAACCTGCGGAGGGATCATTACCTAGCGTCACGATTAGAGGTACCGGTACTGTGGAT
CGCATTACCGCCATGCCCCTCAGGGACTGCCAGAGAGCCTTGCTTGAAGTCGTGAATGCGCAACCCTTTGTAATTCAATC
CTTCTTCTTC
>ASV_861
CTTGGTCATTTAGAGGAAGTAAAAGTCGTAACAAGGTCTCCGTTGGTGAACCAGCGGAGGGATCATTACAGAGTTTTTAA
CTCCCAAACCCATGTGAACTTACCATTGTTGCCTCGGCGGAGCCTACCCTGTAGCTACCCTATAAGGTGGTTACCCTGTA
GCGCCCCGCCGGTGGATTTTCAAACTCTTGTTATTTTTAGTAATCTGAGAGTCTTATTTTAAATAAGTCAAAACTTTCAA
CAACGGATCT
>ASV_862
CTTGGTCATTTAGAGGAAGTAAAAGTCGTAACAAGGTTTCTGTAGGTGAACCTGCAGAAGGATCATTAGTGAAGATTTGG
GCAGGCCATACGGACGCCAAAAAGTGTCCCTGGCCGCCTACACCCACTATACATCCACAAACCCGTGTGCACTGTCTTGG
AGAAAGGCTTCAGAGAAGTTTTTTGTGGCCTCTCTTGGGGTCTTTCTTCGCTACAAACTCGAATGGTTAGTATGAACGTG
GAACTTGGTT
>ASV_863
CTTGGTCATTTAGAGGAAGTAAAAGTCGTAACAAGGTCTCCGTAGGTGAACCTGCGGAGGGATCATTACCGAGTGAGGGC
TCCGGCCCGACCTCCTACCCTATGTGAACCGAATCATGTTGCTTCGGGGGCGACCCGGCCGCTTCGGCGGCGAGCGCCCC
CGGAGGTCCACGAAACACTGCATCTGTGCGTCGGAGTTATCAATCGAATTGAAACAAAACTTTCAACAACGGATCTCTTG
GTTCTGGCAT
>ASV_864
CTTGGTCGTTTAGAGGAAGTAAAAGTCGTAACAAGGTCTCCGTAGGTGAACCTGCGGAGGGATCATTACCTAAAACACAT
GAAAAGAGGGTCCGCCTTCTCGCCCCTAGCAGAGGGGGCGGTCCCTCTCTCATCTAACCCTTGCATCGAAACCGTACTGC
CTCGGGGGCGCACGTCTGCCGTGACCGTGCCCCCGACGGTCTTAATGCAACCCTTCGTGAATCGATCGTCCGAGTGAAGC
AAACAAATTG
>ASV_865
CTTGGTCATTTAGAGGAAGTAAAAGTCGTAACAAGGTTTCCGTAGGTGAACCTGCGGAAGGATCATTACCGAGTTAGGGT
CTCCCTCGCGGGGCCCGACCTCCCAACCCCGTGTCTAATAAACCTGTACGTGTTGCTTCGGCGGACCGGCGTCGTGGTTC
ATTCCACGACTCGCCGCCGGGGGACTTTCCGACTGCCTCACCGTGGTCGGCCCCTGGAGAGCGTCCGTCGATGGCCCAAC
CAAACAAACC
>ASV_866
CTTGGTCATTTAGAGGAAGTAAAAGTCGTAACAAGGTCTCCGTAGGTGAACCTGCGGAGGGATCATTACCGAGTGAGGGC
GCTCGTCGCCCGACCTCCCACCCTTTGATGAATAAAACCTCTGTTGCCTCGGGGGCGACCCGGCCTGTCATGGGCGTTGG
GGCCCCCGGTGGACCACTCGACTCTGCGTCTTTGCGTCGGAGTCTCAAGTAAATTGAATCAAAACTTTCAACAACGGATC
TCTTGGTTCC
>ASV_867
CTTGGTCATTTAGAGGAAGTAAAAGTCGTAACAAGGTTTCCGTAGGTGAACCTGCGGAAGGATCATTATTGAATTTTGAA
GCGGGGCTCTTGAGCTGGCACTGCAGGTGCTCAGAGCCTCCATTCATTCCAATTCAACCCCTGTGCACCTTTGAGAACCG
ATAAGTTGGGTACGGAGCACGGTTCATTTCCTTTTTTGGGTTGAACTTAGTGAAGTGTCCGCTTTCGTTTCTTATTACAC
AAACTCTAT
>ASV_868
CTTGGTCATTTAGAGGAACTAAAAGTCGTAACAAGGTTTCCGTAGGTGAACCTGCGGAAGGATCATTAGCGAATTTTTGG
GAGCGATCCCATATTCCTATTCATACCCTGTGCATCGTGACCCTTTTTTGCGCTTTGCAAACAAAAAGTCTCGAAACATA
TTTATATAAAAGGCATAAAATGAAGCAACGGATCTCTTGGCTCTCGCATCGATGAAGAACGCAGCCTGTCTCTTATACAC
ATCTCCGAGC
>ASV_869
CTTGGTCATTTAGAGGAAGTAAAAGTCGTAACAAGGTCTCCGTAGGTGAACCTGCGGAGGGATCATTACCGAGTGAGGGC
GCCTCGCCGCCCGACCTCCCAACCCTTTGATTTGATCAAGACCTCCTTCTGCCTCGGGGGTGACCCGGCCTCCGGGCCCG
CGGTCCCCCCGGCGGTTACCAACCAAAACTCTGCATCAATGGTCGTCTGAGTTATTGAGTAAATTCAATTAAAACTTTCA
ACAACGGATC
>ASV_870
CTTGGTCATTTAGAGGAAGTAAAAGTCGTAACAAGGTTTCCGTAGGTGAACCTGCGGAAGGATCATTACCGAGAGTGGAG
CCTTGGGCTCCGGGGGCCAACCGCCCCGACTCTACACCCTGTGAGGATCGTCTGGGCTGCGAAGCCCGCCAATAGAAACG
CAACCATACCGTGCCGTCCGAGTAACCTCGCAAACCGCGAAAAAACTTTCAACAACGGATCTCTTGGTTCTGGCATCGAT
GAAGAACGC
>ASV_871
CTTGGTCATTTAGAGGAACTAAAAGTCGTAACAAGGTTTCCGTAGGTGAACCTGCGGAAGGATCATTAGCGAATTTTTGG
GAGCGATCCCATATTCCTATTCATACCCTGTGCATCGTGACCCTTTTTTGCGCTTTGCAAATACAAAGTCTCGAAACATA
TTTATATAAAAGGCATAAAATGAAGCAACGGATCTCTTGGCTCTCGCATCGATGAAGAACGCAGCCTGTCTCTTATACAC
ATCTCCGAGC
>ASV_872
CTTGGTCATTTAGAGGAAGTAAAAGTCGTAACAAGGTCTCCGTTGGTGAACCAGCGGAGGGATCATTAGAGAGTATAACA
ACTCCCAAACCCCTGTGAACATACCTATCGTTGCCTCGGCGGCGCCCCCTAGGGGACCGCCGAAGGCCCCCTAAACTCTG
TTTTATTTTGAAACTCTGAATACAAAAGCAAATAAGTTAAAACTTTCAACAACGGATCTCTTGGTTCTGGCATCGATGAA
GAACGCAGCC
>ASV_873
CTTGGTCATTTAGAGGAAGTAAAAGTCGTAACAAGGTTTCCGTAGGTGAACCTGCGGAAGGATCATTAGAGAACACGCGG
CGCAAGCCGTCTCTACCACACACACTGTGAACCGTTGGGCTTCGGCCCTCTTTTACAAACCCTGTGTATGAATGTATATA
TCATAAACAAAACAAAACTTTCAACAACGGATCTCTTGGCTCTCGCATCGATGAAGAACGCAGCCTGTCTCTTATACACA
TCTCCGAGCC
>ASV_874
CTTGGTCATTTAGAGGAAGTAAAAGTCGTAACAAGGTTTCCGTAGGTGAACCTGCGGAAGGATCATTAGAGATTGGCCTA
ACGGCCGTGTCTTCATCCACACACACCGTGAACCGTTCTCGAGTCCCTCCGGGGTCTTGGGACAACACACCAAAAACTCT
GTGTAATGAATGTAAACTATACGTAACAAAACAAAACTTTCAACAACGGATCTCTTGGCTCTCGCATCGATGAAGAACGC
AGCCTGTCTC
>ASV_875
CTTGGTCATTTAGAGGAAGTAAAAGTCGTAACAAGGTTTCCGTAGGTGAACCTGCGGAAGGATCATTACCGAGTTAGGGT
ATTTCAAATGCCCGACCTCCAACCCTTTGTCTACTTACTACTTGTTGCTTCGGCGAGCCCGCCCTTTGAAATATAAGGGC
CGCCGGGGGTTTAATGCCCCTAGTCAGTGCTCGTCGATAGCCCTATTAAATCCTTGATTAAACGTGTCGTCTAAGTAAAA
AGCACTTAAT
>ASV_876
CTTGGTCATTTAGAGGAAGTAAAAGTCGTAACAAGGTTTCCGTAGGTGAACCTGCGGAAGGATCATTACTGAGATTAGGG
TGTCGTCCTCGGACGCGCCCGACCTCCCAACCCTTTGTTTACTTGACCATATCGTTGCTTCGGCGGACCGGCCGGTCTCC
CTCTCTCACTGAGAGAAGATTGGCCGCCGGGATGGGCAGCCCCCGTCCGGGACCGTGTCCGCCGACGGCCAACCACACAA
ACTCTTGTCG
>ASV_877
CTTGGTCATTTAGAGGAAGTAAAAGTCGTAACAAGGTTTCCGTAGGTGAACCTGCGGAAGGATCATTACATTCAGTAGCC
TAGCTACTTGTTTACACCCTTGTTTTTTGCGTACCTATTGTTTCCTCGGTGGGCTTGCCTGCCGGTTGGACAAAACTTAT
AACCTTTTTAAATCTTCAATCAGCGTCTGAATTATACATAATAATTACAACTTTCAACAACGGATCTCTTGGTTCTGGCA
TCGATGA
>ASV_878
CTTGGTCATTTAGAGGAAGTAAAAGTCGTAACAAGGTCTCCGTAGGTGAACCTGCGGAGGGATCATTACAGGGTGAAGGA
CGCTCCGGCGCCCGGCCTCCCAACCCTTGTGCGAAAAGAACAGACATAGTCGCCTCGGGGGCGACCCGGCCTTCGGGTGT
CGGGGCCCCCGGCGGAACACAAACACTGCATCTGTGCGTCGGAGTCTCGAGTGAATCGAATCAAAACTTTCAACAACGGA
TCTCTTGGTT
>ASV_879
CTTGGTCATTTAGAGGAAGTAAAAGTCGTAACAAGGTTTCCGTAGGTGAACCTGCGGAAGGATCATTAACGAGTTAGGGT
CTTCTAGGCCCGACCTCCCAACCCTTTGTTTACTGAACCATTGTTGCTTCGGTGGGTCCGTCTAACGACCGCCGGGGGAC
TGCCGCGAGGCACCCCCTGGCCCGCACCCGCCGATAGCCCAACCTTTAAACCCTTATGAATCGTGTCCTCTGTCTGAATC
ATGATTAAAC
>ASV_880
CTTGGTCATTTAGAGGAAGTAAAAGTCGTAACAAGGTCTCCGTAGGTGAACCTGCGGAGGGATCATTACCGAGCGAGGGC
TTCACCGCCCGACCTCCCACCCTCTGTGATTATACCGTGTTGCCTCGGGGGCTCGCGCCCCCGGCGGACCACAACCAAAC
TCGCGTCGCATGCGTCGGTTTGAATTGATGAATACTATCAAAACTTTCAACAACGGATCTCTTGGTTCTGGCATCGATGA
AGAACGCAGC
>ASV_881
CTTGGTCATTTAGAGGAAGTAAAAGTCGTAACAAGGTCTCCGTTGGTGAACCAGCGGAGGGATCATTAAAGATAGCATTT
AATGCCTTCTAAACCCATGAAAACCTACCTACGTTGCCTCGGTGGCGGGTGCTTTCGCGCCCCCGCCGGTGGACCACTAA
ACTCTTGCATTATTGGCATCTTCTGAGGATTATTTAATAAGTCAAAACTTTCAACAACGGATCTCTTGGTTCTGGCATCG
ATGAAGAACG
>ASV_882
CTTGGTCATTTAGAGGAAGTAAAAGTCGTAACAAGGTCTCCGTAGGTGAACCTGCGGAGGGATCATTATTGAGATCAGAT
TCGTAAGGATCGATTTCCAACCCTTGATATCAATATCTGTTGCCTCGGTGGTCATCTGATCGATAGAGATATCATTAGAG
CCACCAGGATCCATACCATGTCATACTTATCGTCTTATTTTAAAGAAAATTATTAAAACTTTCAACAACGGATCTCTTGG
TTCTGGCATC
>ASV_883
CTTGGTCATTTAGAGGAAGTAAAAGTCGTAACAAGGTCTCCGTAGGTGAACCTGCGGAGGGATCATTACAGAGACTCTGC
CCCCTGTGGGTAGGCCTCCCACCCTGTGTCGTTGAATACCTGTGTTGCTTGGCGGGCTGCCGGCCCCTCAGATGGGCCGC
CCCGCCAGAAGACCCAACCCTGCCTGTCAGTGTCGTCTGAGCACTATGTAATAGTTAAAACTTTCAACAACGGATCTCTT
GGTTCTGGC
>ASV_884
CTTGGTCATTTAGAGGAAGTAAAAGTCGTAACAAGGTTTCCGTAGGTGAACCTGCGGAAGGATCATTAATGAATCTAGGG
TGCGCTTCTGCAAAGAAGCTGCCCGAAAAATCATTATTTTTTCACACCTGTGCATTTGAAACCCTTTTTAACACTTGTGT
TGATTGAAAGTCGATTGATATTTATTAAAACGAAAGTAAAACTTTCAGCAATGGATCTCTTGGCTCTCGCATCGATGAAG
AACGCAGCCT
>ASV_885
CTTGGTCATTTAGAGGAAGTAAAAGTCGTAACAAGGTTTCCGTAGGTGAACCTGCGGAAGGATCATTATTGGATTGTGGG
CTTCGGCCCCATTACAAATAAACCCTTCATAACCTCTTGTGAACATGTCGGCCCTCGGGCCTTCAAACTCCAAACTTTTG
TGTGTCGTATGAACGTAACAACTATTAAAATAACACAACTTTCAACAACGGATCTCTTGGCTCTCGCATCGATGAAGAAC
GCAGCCTGTC
>ASV_886
CTTGGTCATTTAGAGGAAGTAAAAGTCGTAACAAGGTTTCCGTAGGTGAACCTGCGGAAGGATCATTAGAGATAACAACA
TAAACAAACACTTGTGAATAGACGTTCGCGTCTGGCGTTCGCGCCGTTACAAACTTAGCTTGGTCAGAATGTAAAACTGT
AACAAATACAACTTTCAACAACGGATCTCTTGGCTCTCGCATCGATGAAGAACGCAGCCTGTCTCTTATACACATCTCCG
AGCCCACG
>ASV_887
CTTGGTCATTTAGAGGAAGTAAAAGTCGTAACAAGGTTTCCGTAGGTGGTAAGTTATCAATCCACTCCCTATACATTTAT
GAATTCTTAACTAACATTTTTCTAGAACCTGCGGAAGGATCATTAAAGAGATAGGGTTCCTTCGGGGCCCAACCTCCCAA
CCCTTTGTCTACATTACTATTTGTTGCTTCGGCGAGCCCGTCTTAATTGACCGCCGGAGGTCGAAAGCCCTCTGGTCAGC
TGCTCGTCG
>ASV_888
CTTGGTCATTTAGAGGAAGTAAAAGTCGTAACAAGGTTTCCGTAGGTGAACCTGCGGAAGGATCATTAGTGAATACAAAC
GCTTGGGTGTCTCTGCTTCGGCAAGCCCCTCGCACCCTTCACATCCATAACACCTGTGCACTGTAAGATGACTCTAGGGC
TTCGGCCTGTGGGTTGTCTGACCTTTTTACAAACTATTATATGTAACAAATGTAGTCTTATTATAACAAAATAAAACTTT
CAACAACGG
>ASV_889
CTTGGTCATTTAGAGGAAGTAAAAGTCGTAACAAGGTTTCCGTAGGTGAACCTGCGGAAGGATCATTAGTGAATTTTAGG
GTGCTCTCTCGTCTCTGTTTAACTCAGGGTGCGTAGAGGGGCCTGACCTCCACTTTCTACCCTGTGCACTATCAATGGCT
TTGGAACGATTAGGGAATGCTTCATTGCACTTCTTAATCCGACCTTCGCCGTTTTCATTTCATAAACATGAGTTTAAGAA
TGTCATAAA
>ASV_890
CTTGGTCATTTAGAGGAAGTAAAAGTCGTAACAAGGTTTCCGTAGGTATGTATATCAATAATCTTGTCTCTGCTTATCGA
ATTTATACTAACATTCTACTAGGTGAACCTGCGGAAGGATCATTAAAGAGATAGGGTCCTTCGGGGCCCAACCTCCCAAC
CCTTTGTCTACTATACCATTTGTTGCTTCGGCGAGCCCGTCTTAATTGACCGCCGGAGGTGTTAAAGCCTCTGGTCAGTT
GCTCGTCGAT
>ASV_891
CTTGGTCATTTAGAGGAAGTAAAAGTCGTAACAAGGTTTCCGTAGGTGAACCTGCGGAAGGATCATTACTGAGAACCTGC
CCTCTGGGTAGATCTCCCACCCTCTGTCTACCGATATTGTTGCTTTGGCGGGCCCGTCCCCGGACGACCGGCTTCGGCCG
CCTCGCGCCCGCCAGAGGATCTCCAACTCTTCTCAACTGTCTTCTGAACGCAAAACATAATAGTTAAAACTTTCAACAAC
GGATCTCTTG
>ASV_892
CTTGGTCATTTAGAGGAAGTAAAAGTCGTAACAAGGTTTCCGTAGGTGAACCTGCGGAAGGATCATTAATGAAATTCAAG
GACGCTCTTTTTAGAGGTCCGACCAATCTCATTTTCCAACACTGTGAACACACTACTTTTTTACACCCACTTTTATAACA
CAAAAGTCTATAAGAATGTCAAAGTCTCTTAACTGAGCATAAAGTTAATAATAAAACTTTCGGCAACGGATCTCTTGGCT
CCCGCATCG
>ASV_893
CTTGGTCATTTAGAGGAAGTAAAAGTCGTAACAAGGTTTCCGTAGGTGAACCTGCGGAAGGATCATTAAAGATACTTATT
TACACACTGGATACGATACCATAAACAAAACAAACTTTTATTTTTTTCAATAAAAACAAAAAAAATCAAAACTTTCAACA
ACGGATCTCTTGGTTCTCGCATCGATGAAGAACGCAGCCTGTCTCTTATACACATCTCCGAGCCCACGAGACCGAGCGAC
ATCTCGTATG
>ASV_894
CTTGGTCATTTAGAGGAAGTAAAAGTCGTAACAAGGTTTCCGTAGGTGAACCTGCGGAAGGATCATTACCGAGTGAGGGT
CCTTGTGGCCCAACCTCCCAACCCTTGTGTTTAACTATACCACGTTGCTTCGGCGGGCCCGTTCCTCGCAAGAGGGACCG
CCGGACGGACGGTTTCGTCTGTCTGGCCCGTTGCCCGTCGATAGCCCAACATCAAACTCTTGATAAACAGTGTCGTCTGA
GTTACAAAC
>ASV_895
CTTGGTCATTTAGAGGAAGTAAAAGTCGTAACAAGGTCTCCGTTGGTGAACCAGCGGAGGGATCATTACCGAGTGAAAAC
TCCCAAACCCCATGTGAACCTTACCTATCGTTGCTTCGGCGGACACGCCCCGGCGCACTCGTGCCCGGACCCAGGCGCCC
GCCGGAGACCCCAAACCCTCATGTTTTTAGTGGTTTTCTCCTCTGAGTGACACATAAACAAATAAATAAAAACTTTCAAC
AACGGATCTC
>ASV_896
CTTGGTCATTTAGAGGAAGTAAAAGTCGTAACAAGGTCTCCGTAGGTGAACCTGCGGAGGGATCATTACCAGAGATGGTG
GGCCCTCGTGCCCCCGTCCTCCACCCTTTGTTGACCAAAACCTTTTTGCCTCGGGGGCAGAGCGGCCGTCACAGGCGCCG
CCCCCGGAGGACCACCAAACACTGTCTCTGTACGTCGGAGTCTTTTGATTTAATTCAATCAAAACTTTCAACAACGGATC
TCTTGGTTCT
>ASV_897
CTTGGTCATTTAGAGGAAGTAAAAGTCGTAACAAGGTCTCCGTAGGTGAACCTGCGGAGGGATCATTAAACGAAACAAAG
CCCACGGGTGAGCTCCGGCTCGCCCGAGGGCCCAGTCTCAAACCCTCTGTCGTCCGACTATGTTGCCTCGGGGGAGACCC
TGCCCTCGGGCGGGTGGCACCCCGGTGGACCAAACCAAACTCTTGCGTAACCAGTCGTCTGATTAGATTTACAAAATAAA
TCAAAACTTT
>ASV_898
CTTGGTCATTTAGAGGAAGTAAAAGTCATAACAAGGTTTCCGTAGGTGAACCTGCGGAAGGATCATTATTGAATAGCCGA
AAGGCTTTTATCCACACACACTGTGAACCGTGGCTTCGGCCCTTTTCTAAACTATGTGTATGAATGTAACATATTATAAT
CAAAATAACTTTCAACAACGGATCTCTTGGCTCTCGCATCGATGAAGAACGCAGCCTGTCTCTTATACACATCTCCGAGC
CCACGAGAC
>ASV_899
CTTGGTCATTTAGAGGAAGTAAAAGTCGTAACAAGGTTTCCGTAGGTGAACCTGCGGAAGGATCATTAACGAATAACTAT
GGTGTCTTGGTTGTCGCTGGCTCCTCGGAGCATCGTGCACGCCCGCCATTTTTATCTATCCACCTGTGCACCGAATGTAG
GTCTGGATGACTCTCGCCTTCGGGCGGATGCGAGGTTTGCGTGCGAGCGCTCTCCTCGAATTTCCAGGCTCTACGTCTCT
TTACACACCC
>ASV_900
CTTGGTCATTTAGAGGAAGTAAAAGTCGTAACAAGGTCTCCGTAGGTGAACCTGCGGAGGGATCATTACGCGTCTGGAGC
GCCCCCCGCGCGAGCGGGAGGGCGTCCGCGGGGGAAAAGACGCCCTTCGGGGCGGCCCCGCGGGATTCCATTCCCACCCC
TTGTGTCCCGACCATGTTGCTTCGGGGGCGACCCCGCCTCGCGGCGGGGGCCCCCGGAGGCTCATTGCAAACCCGTTTAC
CACGCGTCCC
>ASV_901
CTTGGTCATTTAGAGGAAGTAAAAGTCATAACAAGGTTTCCGTAGGTGAACCTGCGGAAGGATCATTAGAGAACGAGCCT
GGCTCGATTATCTATATTACACATGTGAGAAGTGGCTTCGGCCTTATTACCTCTTATGTTTTGAATGTATCAACACAATA
AAAGAAAAACTTTCAACAACGGATCTCTTGGCTCTCGCATCGATGAAGAACGCAGCCTGTCTCTTATACACATCTCCGAG
CCCACGAGAC
>ASV_902
CTTGGTCATTTAGAGGAAGTAAAAGTCGTAACAAGGTCTCCGTAGGTGAGTGACAGTCCTTCCTTCAACGCGACTCGACA
AAATGCTAACGAATTTACAGGTGAACCTGCGGAGGGATCATTAAAAGAGCAAGACTTTCTTAACGAAAGTCGACCTCCAA
CCCATGTGTAATCCAACCTTTAGCCTCGGGGGAGATCGTCGCACCTGCGAAAGAGCCCCCGACGGAATTTCAAACTCGGA
ATAACCATGT
>ASV_903
CTTGGTCATTTAGAGGAAGTAAAAGTCGTAACAAGGTCTCCGTAGGTGAACCTGCGGAGGGATCATTACCAGAGATGGCG
GGCCCCCGCGCCCCCGTCCCCAACCCTTTGTTGACAACACCTCTTTGCCTCGGGGGCAGAGCGGCCGCCGCCGCCCCCGG
AGGACCACCAAACGCTGTCTCCGTACGTCAGAGTCTTTGATAAATGAATGAAAACTTTCAACAACGGATCTCTTGGTTCT
GGCATCGATG
>ASV_904
CTTGGTCATTTAGAGGAAGTAAAAGTCGTAACAAGGTCTCCGTAGGTGAACCTGCGGAGGGATCATTATCGAGTTCTGGT
CTCGAATCCGAGACCGACCTCCAACCCCATGTTGTCAAAACTACGTTGCCTCGGGGAGTTCGTCTCTTCTTGAGATCTGA
GCCCCGGTGGAGCATTATGAATCTGTTTTATCTGAAGTCTGAGAACAAAAGTAATCTAATTACACAAAACTTTCAACAAC
GGATCTCTTG
>ASV_905
CTTGGTCATTTAGAGGAAGTAAAAGTCGTAACAAGGTTTCCGTAGGTGAACCTGCGGAAGGATCATTAAAAATTGTCGAG
CCGACCTCGCGTCGTGCCTCAGCAAACCAATGTGAACACACCCGTTGCTTCGGCGGCGTGCCCAGCGCTGTCAGCCCGTC
CGAAGCCCCCGTCAAAACTCTTCTGTAAACTGCAGTCAGACACGATAAAGCAAATCGTTAAAACTTTCAACAACGGATCT
CTTGGTTCTC
>ASV_906
CTTGGTCATTTAGAGGAAGTAAAAGTCGTAACAAGGTTTCCGTAGGTGAACCTGCGGAAGGATCATTACCGAGTTAGGGT
CCCCCTCGCGGGGCCCGACCTCCCAACCCCGTGTCTAACAAACCTGTACGTGTTGCTTCGGTGGACCGGCGTCGCAAGAC
CCGCCGCCGGGGGGTGTCACAACCCCCTGGAGAGTGTCCACCGATGGCCCAACCAAACAAACTATCAAAACCAAAACGAT
TGACCCCCC
>ASV_907
CTTGGTCATTTAGAGGAACTAAAAGTCGTAACAAGGTTTCCGTAGGTGAACCTGCGGAAGGATCATTAGCGAATTCTCGG
GAGGCAACTCCCGATTTCCTAATTCTCACCCTGTGCATCGTGACCCCTTTTTACGCTTTGCGCAAAAAATGTAATAAGTC
TCGAATAACATTGATATAAAAGGCACAAAATGAAGCAACGGATCTCTTGGCTCTCGCATCGATGAAGAACGCAGCCTGTC
TCTTATACAC
>ASV_908
CTTGGTCATTTAGAGGAAGTAAAAGTCGTAACAAGGTTTCCGTAGGTGAACCTGCGGAAGGATCATTATCGAGTTTTGAC
TGGGTTGTAGCTGGCCTTCCGAGGCATGTGCACGCCCTGCTCATCCACTCTACACCTGTGCACTTACTGTGGGTTTCAGA
CGGCGTAGCGAGCCTTTGCGGGTTCGTGAAAGCGTCTGTGCCTGCGTTTATTACAAACTCTTACAAGTAAATGAATGTGT
ATTGCGATAT
>ASV_909
CTTGGTCATTTAGAGGAAGTAAAAGTCGTAACAAGGTCTCCGTAGGTGAACCTGCGGAGGGATCATTACCAGAGATGGTG
GGCCCTCGCGCCCCCGTCCCCAACCCTTTGTTGACAAAACCTCTTTGCCTCGGGGGCAGAGCGGCCGCCGCCGCCTCCGG
AGGACCACCAAACTCTGTCTCTGTACGTCGGAGTCTTAATGAAATAAATCAAAACTTTTAACAACGGATCTCTTGGTTCT
GGCATCGATG
>ASV_910
CTTGGTCATTTAGAGGAAGTAAAAGTCGTAACAAGGTCTCCGTAGGTGAACCTGCGGAGGGATCATTACCGAGTGAGGGC
CTCCGGGTCCGACCTCCCACCCCTTGACAAACGTCCGGTTTGCCTCGGGGGTGACCCGGCCCTCTGTACCGAGGCGTCCG
GGTGCCCCCGGAGGGATACCTATTCTGCGTCTTTGCGTCGGAGTCTGAATAGAAAATTGAATGAAAACTTTCAACAACGG
ATCTCTTGGT
>ASV_911
CTTGGTCATTTAGAGGAAGTAAAAGTCGTAACAAGGTCTTCGTAGGTGAACCTGCGAAGGGATCATTAATGAGATAGGTA
CGCAAGTACCGACCTCCAACCCTCTTGATGTTTTTCTGCAACTGTTGCCTCGCGGTAGAAGCTTCGGCAGCCTTCATTTT
TCTTCGGAAAGGCGATGGTTGTCCGCCGCAGAGGACCCATTAATACTCTGTTAATAATTATCAGTCTGAGTCTTAATTAA
ATTTAAACA
>ASV_912
CTTGGTCATTTAGAGGAAGTAAAAGTCGTAACAAGGTTTCCGTAGGTGAACCTGCGGAAGGATCATTAAAAAGTTCCTTA
ACTCTTTGTTTCCGGCCTCAAAACCGGTTCCAAAGTTTTAAACCAATTGTGAACCAAAACAAACATTTTCGCTTCGGCAG
CTGGTCGAGCCTTTATGGCGCGCACCGTTAGCCTGCCGACAGCAACCTTAAACCTTTCCATTAGAAAACTTGTCTGAAAC
ATATCATTTT
>ASV_913
CTTGGTCATTTAGAGGAAGTAAAAGTCGTAACAAGGTTTCCGTAGGTGAACCTGCGGAAGGATCATTACTGAGTTAGGGT
CTGTCCAGGCCCGACCTCCCAACCCTTGTGCTTAACAAAACATTATTGCTTCGGCGGGCCCGCTCCCCTGGGAGCCGCTG
GACCTCTACCCCGAGGTCTGGTCCGTGCCCGTCGGTGGCCCAATCTCAAACTCTTGATGAAACGTGTCGTCTGAGTACCA
AAAATTTAAT
>ASV_914
CTTGGTCATTTAGAGGAAGTAAAAGTCGTAACAAGGTCTCCGTAGGTGAACCTGCGGAGGGATCATTAAAGAGTAAGGGT
TCCGGCCCGACCTCCAACCCTTTGTATTGAAAACCGCGTTGCCTCGGGGGCGACCCTGCCTCAGGGCTCGGGTCCCTCCG
GTGGACCACTAAACACTGCATCCTTTGCGTCGGAGTAAATTTTGAATAAATCAAAACTTTCAACAACGGATCTCTTGGTT
CTGGCATCG
>ASV_915
CTTGGTCATTTAGAGGAAGTAAAAGTCGTAACAAGGTCTCCGTAGGTGAACCTGCGGAGGGATCATTACCGAGTGAGGGC
GTTCGCCGCCCGACCTCCCACCCTTTGATGAATAAAACCTCTGTTGCCTCGGGGGCGACCCGGCCCGTCACGGGCGTCGG
GGCCCCCGGTGGACCGTTTGACTCTGCGTCTTTGCGTCGGAGTCTCAAGTAAATTGAATCAAAACTTTCAACAACGGATC
TCTTGGTTCC
>ASV_916
CTTGGTCATTTAGAGGAAGTAAAAGTCGTAACAAGGTTTCCGTAGGTGAACCTGCGGAAGGATCATTAGTGAGATGAACA
CCGGTCTTCGTGACTGGATCTCCCGTCCTCATGTCATCAGTACTGTTAGATGCGTTGAAAAATGCAACCTGCAGAATTAC
GTTTCGGCGGAGGTGTTGCGTGATGTGGTCTGGGCTTGGGGTTACCCGGTCTGGCCCGTGCGCAACCGCCGTCGGCATAT
AACTCTTGCG
>ASV_917
CTTGGTCATTTAGAGGAAGTAAAAGTCGTAACAAGGTCTCCGTAGGTGAACCTGCGGAGGGATCATTACCGAGTGAGGGT
TAACCGCCCGACCTCCCACCCCTTGTGATTACACCGTGTTGCCTCGGGGGCTCACGCCCCCGGTGGACCAACCTCAACTC
GCATCTCATGCGTCGGTTTGAATTGATGAATATTATCAAAACTTTCAACAACGGATCTCTTGGTTCTGGCATCGATGAAG
AACGCAGCCT
>ASV_918
CTTGGTCATTTAGAGGAAGTAAAAGTCGTAACAAGGTCTCCGTAGGTGAACCTGCGGAGGGATCATTATTGAGATCAGAT
TCGCAAGGATCGATTTCCAACCCTTGATATTAATACTTGTTGCCTCGGTGGTCATCTGATCGATAGAGATATCATTGGAG
CCACCAGGATTTATACCATGTCATACTTATCGTCTTATCTTAAAGAAAATTATTAAAACTTTCAACAACGGATCTCTTGG
TTCTGGCATC
>ASV_919
CTTGGTCATTTAGAGGAAGTAAAAGTCGTAACAAGGTTTCCGTAGGTGAACCTGCGGAAGGATCATTAAAGAGTAAGGGT
CTTCCAGGCCCGACCTCCAACCCTTTGTTTACTTACCACGTTGCTTTGGTGGACCCGTTTCTAGGGACCGCCGAAAGTCG
GATGATTTGGTTCTGAAGACTTTTGGTCAGTGTTCACCAACAGCCCCTATCAAACTCTTGAACAAACATGAATGTCTGAG
TAAATGATTT
>ASV_920
CTTGGTCATTTAGAGGAAGTAAAAGTCGTAACAAGGTATCTGTAGGTGAACCTGCTGATGGATCATTATGAATCGAACAA
TCAAGAGCGAGCGTAGCGAGCGATTGATTGTGAGTACCTGTGAATTACCATGTTTGGGTGGCTCGAGCATCGAGACCGAA
GGTCGAGATGCGAGAGAAATACTGATCTCGATCAGCATTACCACCCACTATTACCATATCCCGTCTGAGTACAACTAAAG
TAAAAACTTT
>ASV_921
CTTGGTCATTTAGAGGAAGTAAAAGTCGTAACAAGGTCTCCGTAGGTGAACCTGCGGAGGGATCATTACACAAATACAAT
ATGAAGGCTTCGGCTGGATTATTTATTTCACCCTTGTCTTTTGCGCACTTGTTGTTTCCTGGGCGGGTTCGCCCGCCACC
AGGACCACACCATAAACCTTTTTTGTTTAATGCATTCAGCGTCAGTATAACAAATGTAAATCATTTACAACTTTCAACAA
CGGATCTCTT
>ASV_922
CTTGGTCATTTAGAGGAAGTAAAAGTCGTAACAAGGTCTCCGTAGGTGAACCTGCGGAGGGATCATTAAAACTGCTCGGG
GTGGAGGAAATGCCCCCCGTTCTCGGCCTGAGTTGGCGGGGTCCGGATCGCAAGGTCCCGGCCCCGCCTTGTAGGGCTGC
CATCCCAACCCTTTGTGTCCCGACCACGTTGCTTCGGGGGCGACCCCGCCTCACCGCGGGGGCCCCCGGTGGCACCCTTC
AAACACGCCG
>ASV_923
CTTGGTCGTTTAGAGGAAGTAAAAGTCGTAACAAGGTTTCCGTAGGTGAACCTGCGGAAGGATCATTATTGTGAACCGGG
GCGGCGCGAGCCGTCCCATCCCACACCTCTGTGAACAACCCCGTCGGCGGCGCAAGCCGTCGGCAACCTTTACAACTGGC
GTACTATGTCTAGAAAGTAATAACAAAAGAGTACAACTCTCAACGATGGATCTCTTGGCTCTCGCATCGATGAAGAACGC
AGCCTGTCTC
>ASV_924
CTTGGTCATTTAGAGGAAGTAAAAGTCGTAACAAGGTTTCCGTAGGTGAACCTGCGGAAGGATCATTACCGAGTTAGGGT
CTCTCCTCGCGAGGGCCCGACCTCCCAACCCCGTGTCTAACAAACCTGTACGTGTTGCTTCGGCGGACCGGTGGTCGCAA
GACCTGCCGCCCGGGGGGAGTCTTCCCCGGGAGAGCGTCCGTCGATGGCCCAACCAAAACAAACACCCAAAACCAAAACT
ATTGACCTTT
>ASV_925
CTTGGTCATTTAGAGGAAGTAAAAGTCGTAACAAGGTTTCCGTAGGTGAACCTGCGGAAGGATCATTATCGAGAGGGGCG
TCAGCCTCGGGGGGCCTCCGGGCCTCCAACTCTTCACCCGATGCATCCCACGTGCGTTGCTTTGACGGCGTACGGCCGTC
GGAGAACCTCCAAACCCTGATTATTTGTGTCGTCCGAAGTCATATCGAATGAACTAAAACTTTCAACAACGGATCTCTTG
GTTCTGGCAT
>ASV_926
CTTGGTCATTTAGAGGAAGTAAAAGTCGTAACAAGGTCTCCGTAGGTGAACCTGCGGAGGGATCATTACCAGAGATGGCG
GGCCTCCGTGCCCCCGTCCTCAACCCATTGTTGACCAAAACCCTTTTGCCTCGGGGGCAGAGCGTCCGCCGCCGCCCCCG
GAGGACCACCGAACGCTGTCTCTTTGCGTCAGAGGAATTGATTAAACGAATGAAAACTTTCAACAACGGATCTCTTGGTT
CTGGCATCG
>ASV_927
CTTGGTCATTTAGAGGAAGTAAAAGTCGTAACAAGGTCTCCGTAGGTGAACCTGCGGAGGGATCATTACCAGAGATGGTG
GGCCCTCGTGCCCCCGTCCTCCACCCTTTGTTGACCAAAACTTTTTGCCTCGGGGGCAGAGCGGCCGTCACGGGCGCCGC
CCCCGGAGGACCATCAAACACTGTCTCTGTACATCGGAGTCTTTGATTTAATTCAATCAAAACTTTCAACAACGGATCTC
TTGGTTCTGG
>ASV_928
CTTGGTCATTTAGAGGAAGTAAAAGTCGTAACAAGGTCTCCGTAGGTGAACCTGCGGAGGGATCATTACCGAGAGAGGGT
GCCTCGCGCGCCCGACCTCCCAACCCTTTGATGACATACCGCGTTGCCTCGGGGTGGCCTTTCGTCGGGCGCCCCAGAGG
ACCTCAACCAAACTCTGCGTCCTTGCGTCGGAGTACTTATTTGAATCAATCAAAACTTTCAACAACGGATCTCTTGGTTC
TGGCATCGAT
>ASV_929
CTTGGTCATTTAGAGGAAGTAAAAGTCGTAACAAGGTTTCCGTAGGTGAACCTGCGGAAGGATCATTAACGAGTAAGGGT
CTTTACGGCCTGACCTCCAACCCTGTGTTTACCTTACTAATTGTTGCTTCGGCGAGCCCGCTTTTCAGGCCGCCGGAGGG
CGTAATATCCCTCTGGTCAGTTGCTCGCCGGTGGCCCCCAACCAAAACTCTTGTTAAACATGTCGTCTGAGTGGATAAAT
CAAACAAGT
>ASV_930
CTTGGTCATTTAGAGGAAGTAAAAGTCGTAACAAGGTTTCCGTAGGTGAACCTGCGGAAGGATCATTAATGAAATGCAAG
GACGTTCTTTTTAGAAGTCCGACCCAATTCATCCTTTCACCCTGTGCACATAAACATTTTAACACCCATTTTAAACACGT
AAAGTCATATGAATGTCATAAAGTCTCTTAATTGAGCATAAAAGTTAATAAAACTTTCGGCAACGGATCTCTTGGCTCCC
GCATCGATG
>ASV_931
CTTGGTCATTTAGAGGAAGTAAAAGTCGTAACAAGGTCTCCGTTGGTGAACCAGCGGAGGGATCATTACCGAGTCCTCCG
ACTCCCGAACCACCCACCCCGCGGCGAACCGTGCAAAGACGTGTTGCCTCGGCGGGCGTGTGCCGTCCGCCGAAGGCCCC
AGACAGAAGAAACCGCTTCTCCTCGTGGAATGTTTATTGCCTCCGAGTTGTCTTGTGGGGAAATGCATATAGAAAACTTT
CAACAACGG
>ASV_932
CTTGGTCATTTAGAGGAAGTAAAAGTCGTAACAAGGTTTCCGTAGGTGAACCTGCGGAAGGATCATTACCGAGTTAGGGT
CTCCTTTGTGAGGCCCGACCTCCCAACCCTGTGTCTAATAAACCTGTTTGTGTTGCTTCGGCGGAACGGCAGTCGATTCC
TCCCTTCACCGGGGGGAAACAACCGTCGCCGGGGGATGTATGGCCTCCTGGCCACCCCTGGAGAGTGTCCGCCGACGGCC
CCCAATCAA
>ASV_933
CTTGGTCATTTAGAGGAAGTAAAAGTCGTAACAAGGTTTCCGTAGGTGAACCTGCGGAAGGATCATTATCAAAACAGCGG
ACTTCGGTCCTTGCTGCACCCTTGTCTTTTGCGTACCGTATGTTTCCTCGGCGGGCTTGCCTGCCGGTTGGACATTATCA
AACCTTTTTGTAGTTGCAATCAGCGTCAGAAAACAAATAATAATTACAACTTTCAACAACGGATCTCTTGGTTCTGGCAT
CGATGAAGA
>ASV_934
CTTGGTCATTTAGAGGAAGTAAAAGTCGTAACAAGGTTTCCGTAGGTGAACCTGCGGAAGGATCATTAACGAATTTCTCA
AAGTTGCTTACAGCGTTGTGCGGCCTTTCGCATATGCTGAAGGTAGCTCTTGAGCATTTCACACATCCCCTGTGCACCTT
AAGAGGGTAGCTGTTTTATCTTGAGCGCGTCAGTGCTCGATAGGACGTGTTGCCTTCTCTTTACAAAATCTTATGTCTAG
AATGTCGAT
>ASV_935
CTTGGTCATTTAGAGGAAGTAAAAGTCGTAACAAGGTCTCCGTAGGTGAACCTGCGGAGGGATCATTATCGAGAAGGGGC
GGTCGCCCGCGAGGGCCGCCGCCCCGCCCTCTCAACCCCTGCCGTCAACGCAAGAACCCCGTGCCCCGGGGGACACCCGC
GCCCGCCGCGGGGCCCCCGGCGGACCACACCGAACCCGTCGCCCCGTGCAGTCGAGTCGTTTGGGATAAATCGTAGACAA
AACTTTCAAC
>ASV_936
CTTGGTCATTTAGAGGAAGTAAAAGTCGTAACAAGGTTTCCGTAGGTGAACCTGCGGAAGGATCATTACTGAGTTAGGGT
CATAACCTGGCCCGACCTCCAACCCTTTGTCTACATTACTTATGTTGCTTCGGCGAGTCCGTTCTTTTAATCAAGAACCG
CCGGGAGTCTTACGACTTCTGGTCAGTATTCGTCGGCGGCCCTTATTAAACTCTTGTTTAAACATGTCGTCTAAGTAAAA
AGCACTTAA
>ASV_937
CTTGGTCATTTAGAGGAAGTAAAAGTCGTAACAAGGTTTTCGTAGGTGAACCTGCGAAAGGATCATTAACGAGTGAGGGT
CTTCCAGGCCCGACCTCCCAACCCTTTGTTTATCGAACCTCTGTTGCTTCGGCGGACCCGTCTCACGACCGCCGGAGGAT
CTGCCGCGAGGCGTCCTCTGGCCAGTGTCCGCCGGTGGCCAACCTTCAAAACTCTGAATAAATCGTGTCATGATGTCTAA
GTCTATGATT
>ASV_938
CTTGGTCATTTAGAGGAAGTAAAAGTCGTAACAAGGTCTCCGTAGGTGAACCTGCGGAGGGATCATTACAGAGCATCATG
CCCCCCGGGGTAGATCTCCCACCCTGTGTATTACATACCCTTTGTTGCTTTGGCGGGCCGCCTCGGCCACCGGCTCCGGC
TGGTGCGTGCCCGCCAGAGGACCCCAAACTCTGAATGTTAGTGTCGTCTGAGCATACTATATAATAGTTAAAACTTTCAA
CAACGGATCT
>ASV_939
CTTGGTCATTTAGAGGAAGTAAAAGTCGTAACAAGGTCTCCGTAGGTGAACCTGCGGAGGGATCATTATCGAGCGAGGGC
CTTGGGGCCCGACCTCCAACCCTTTTGTGATTCGGACCGTGTTGCCTCGAGGGCGACCCGGACGCTCCGGCGTCGGGCCC
CTCGGCGGACCCCATCAAACTCTTGCATCTCTGCGTCGGATTACAAGTTTCAATTATCAAAACTTTCAACAACGGATCTC
TTGGTTCTGG
>ASV_940
CTTGGTCATTTAGAGGAAGTAAAAGTCGTAACAAGGTTTCCGTAGGTGAACCTGCGGAAGGATCATTAGTGAATTTAGAG
TGGCTACTTTGTAGTGCTCGACCTCCACTTCTAACACTGTGCACTTATTGGCGAGGTAGGCTCGAATAGTAACGGTCGCG
TTCTGCGCTTCCACGAACTTTGACCTCCTTGCGGCTTTACTTTATAACTCCAAGTTAAAGAATGTAAACAAATTTTAAAA
CAAAAAAAA
>ASV_941
CTTGGTCATTTAGAGGAAGTAAAAGTCGTAACAAGGTTTCCGTAGGTGAACCTGCGGAAGGATCATTACTGAGTGACTCG
GCTTCACAGCCGGTTACCCGACCTTTTGTCATTCGCTCTGGGGGTTACCCGGGACGCGGGTTCGGTCAAGAAACTCCCGA
TAACAAGGGGGGGACGGGCCGAGGCGCGCACGGGGCGACCTTCAGCATTCATAACTTCGGCGGAAGAGGTAGGCGTCGAC
CTGCCCGCCG
>ASV_942
CTTGGTCATTTAGAGGAAGTAAAAGTCGTAACAAGGTCTCCGTAGGTGAACCTGCGGAGGGATCATTACTGAGTGAGCGC
CCGCAAGGGCGCGACCTCCTACCCTTTGTTTAATGAACTATGTCGTGCTTTGGGGGCTCGTTCTGTAGGACAGCCCCCAA
AGGGCAACTAAAACTCGTCTGAAACGTACTGTCGGCGTTGATATTTAATGAAAGCAAAACTTTTAACAACGGATCTCTTG
GTTCTGGCAT
>ASV_943
CTTGGTCATTTAGAGGAAGTAAAAGTCGTAACAAGGTTTCCGTAGACGGAACAGGTGATCCTTTCGATGGTCCCTGCTGA
AGCCTTTGCAGGCCCCCCTTTTGGATGGCTCCCGCGACGTAAAAGAATGGGGAGTGACTGCAAGTCGGTCGATTGACCGG
CAACACTTTCGAATTGCGGGGACATCCTAACGCAGATTGCTACCAACCTTTGAGAGAAATCTTGGAGGGGCCCATCCTAA
TCAGGTGGGG
>ASV_944
CTTGGTCATTTAGAGGAAGTAAAAGTCGTAACAAGGTCTCCGTTGGTGAACCAGCGGAGGGATCATTACAAGGATTAACT
ATCCAAACCCATGTGAACTTACCAGTTGTCGTTGCCTCGGCGGGGCTCTCGGGTCCCGCCGTCGGCAAGCTAAACTCTGT
TTTAACGTATTCTCTGAACACGCAAACAAATAAATTAAAACTTTCAACAACGGATCTCTTGGTTCTGGCATCGATGAAGA
ACGCAGCCTG
>ASV_945
CTTGGTCATTTAGAGGAAGTAAAAGTCGTAACAAGGTTTCCGTAGGTGAACCTGCGGAAGGATCATTATTGAATACGCTT
GGGTGCTGATGCTGGCCTTTCGAGGCATGTGCTCGCATTCAAACTATTTATCTTCACTTGTGCACCTCTTGTAGTCTTTC
AGAGTCGTCTCCGCTGCAAATGCGGGTTTTGGGGGCCCTGAGCGCAGGCCCTTGGGCTCTTGAAAGACTATGTTTACATA
TACCTTAA
>ASV_946
CTTGGTCATTTAGAGGAAGTAAAAGTCGTAACAAGGTTTCCGTAGGTGAACCTGCGGAAGGATCATTAGAGAATTTTGGT
CAGTCGCAAGACTTTCCTAATACTTTATTCCATAAACACCTGTGCACCTTTTTTATGATGTCGTTAGTTATTAGTCTACT
TGTGGACGAACGCAACCTCATCTTACACTACAAAACGTAATAGTCTTTGAATGTAATATAAATTGTAACAAAATACAACT
TTCAACAACG
>ASV_947
CTTGGTCATTTAGAGGAAGTAAAAGTCGTAACAAGGTCTCCGTAGGTGAACCTGCGGAGGGATCATTACCGAGCGAGGGT
TTCACCGCCCGACCTCCCACCCTCTGTGATTATACCGTGTTGCCTCGGGGGCTCGCGCCCCCGGCGGACCACAACCAAAC
TCGCGTCGCATGCGTCGGTTTAAATTGATGAATACTATCAAAACTTTCAACAACGGATCTCTTGGTTCTGGCATCGATGA
AGAACGCAGC
>ASV_948
CTTGGTCATTTAGAGGAAGTAAAAGTCGTAACAAGGTTTCCGTAGGTGAACCTGCGGAAGGATCATTAATAGGGTTGTGT
TCAGTTTTCTGGACGCGACTTTCACCCTAACCCCTTGCTTATCTTACCACTGTTGCCTCGGCGAATCACGGGCTTTTGCC
CCCGTCGGCTCCATTAACTTGGTGCTCTCGCGCATTCGCCGCAGGACATTACACTTAACTCTTATTTGATTAGCAGTCTG
AACAAAATTT
>ASV_949
CTTGGTCATTTAGAGGAAGTAAAAGTCGTAACAAGGTTTCCGTAGGTGAACCTGCGGAAGGATCATTATCCATCCAAAAC
CAGGTGCGGTCGCGGCCTCCAGGTGAAAACCTGGGTGGTTTCGCGCCGCATTCCTGCACCCTTTTTTTACGAGCACCTTT
GTTCTCCTTCGGCGGGGCAACCTGCCGCTGGAACTTAATAAAACCTTTTTTGCATCTAGCATTACCTGTTCTGATACAAA
TAATCGTTAC
>ASV_950
CTTGGTCATTTAGAGGAACTAAAAGTCGTAACAAGGTTTCCGTAGGTGAACCTGCGGAAGGATCATTAGCGAAGAATTCG
GTGGCCTTTGCGGTCGCCCTTCGTTTCCTCCCTGTGCACCGTGACCTTTTTTTGACGCTGATCAGTCGAGGATGTCGATA
CAATTGAAAACGATGGCACAAAATGAAGCAACGGATCTCTTGGCTCTCGCATCGATGAAGAACGCAGCCTGTCTCTTATA
CACATCTCCG
>ASV_951
CTTGGTCATTTAGAGGAAGTAAAAGTCGTAACAAGGTTTCCGTAGGTGAACCTGCGGAAGGATCATTAGTGAATTTTAGG
GCGTCTGCTTTTGCAGAGCCTGACCTCCACTTCTAACACTGTGCACTTGATGGCAAAGAAAGGACTAGAGAAGTGTAACA
GCTTCATTAGAACCCTGCTTTGCGGCTTCATTTTAAACTTTAGTCAAAGTATGTAATAAAATTTAAAACAAAAAAAACTT
TCAACAACGG
>ASV_952
CTTGGTCATTTAGAGGAAGTAAAAGTCGTAACAAGGTTTCCGTAGGTGAACCTTCGGAAGGATCATTACCTAATTCGACG
AGAGCCGCTCCGGCGGTCCCTCCTCCATCCTTGTGTCCCGATTCCATTGCCTCGGGGGCGGACGCGTCCGCGCCGACGCC
CCCGGTGGCCCCATCAAAACCCGTCGTAACCGTGCGTCTGAGTTAAAACGAATGAAACAAAACTTTCAACAACGGATCTC
TTGGTTCTGG
>ASV_953
CTTGGTCATTTAGAGGAAGTAAAAGTCGTAACAAGGTCTCCGTAGGTGAACCTGCGGAGGGATCATTACCGAGTGAGGGT
TTCACCGCCCGACCTCCCACCCTTTGTGATTATACCGTGTTGCCTCGGGGGCTCGCGCCCCCGGCGGACCACAACCAAAC
TCGCGTCGCATGCGTCGGTTTAAATTGATGAATACTATCAAAACTTTCAACAACGGATCTCTTGGTTCTGGCATCGATGA
AGAACGCAGC
>ASV_954
CTTGGTCATTTAGAGGAAGTAAAAGTCATAACAAGGTTTCCGTAGGTGAACCTGCGGAAGGATCATTAGTGATTTGGCCG
AGAGGCCTTTATCCAATCCTCACACCTGTGAACTCGTCGGCTGGGCTCTGAGCCCGCCGGACACTTACAAAACTATGTGT
AATGAACGTGATGTAACATTAAACAAAAACAAAACTTTCAACAACGGATCTCTTGGCTCTCGCATCGATGAAGAACGCAG
CCTGTCTCTT
>ASV_955
CTTGGTCATTTAGAGGAAGTAAAAGTCGTAACAAGGTCTCCGTAGGTGAACCTGCGGAGGGATCATTACCGAGTGGAGGG
CGCTCCGGCGCCCGACCTCCCAACCCTTTGATTTGATCAAGACCTCCTTCTGCCTCGGGGCGGACCCGGCCCCCGCGCCG
GCGTCCCCCCGGCGGCGTCTCACAACCCTGCATCAATTGTCGTCGGATCATGAAGTTAATTCAATCAAAACTTTCAACAA
CGGATCTCTT
>ASV_956
CTTGGTCATTTAGAGGAAGTAAAAGTCGTAACAAGGTTTCCGTAGGTGAACCTGCGGAAGGATCATTAGAAAGTCTGTTC
GCCGCGGAGACGCGCGCGAACCTACCTTCAAAACCACTGTGAAACCACTTGTTGCTTCGCGGCTTGTCCCCCCCTCCGGG
GAAGGCTGTCAGTCCGCAGAAGCCCAAACCAAAAAACTTCTCTGTAACAGTCTGTCTGAACAACATGAATTAAAATTCGT
TAAAACTTTC
>ASV_957
CTTGGTCATTTAGAGGAAGTAAAAGTCGTAACAAGGTTTCCGTAGGTGAACCTGCGGAAGGATCATTATTGAATGTTTGA
AGTAGCTGAGCTGGTCTTAACGGACAAGTGCTTGCTGCTTCTATTCATCCTATCCACCTGTGCACTTTTTGTAGAGATTT
GAAGAACGTCTTAGTTAACTCTAGGACTAGTAGTCAAGCTCTATGTATCTTGCAAACTCTATGAATGTCTTGAATGTCTT
TTATTGGGAC
>ASV_958
CTTGGTCATTTAGAGGAAGTAAAAGTCGTAACAAGGTTTCCGTAGGTGAACCTGCGGAAGGATCATTACCGAGTTCGGTA
CCTCTGGTACCCACTCCCACCCTTTGTGAACTTATTACCGTTGCTTTGGCGGGCCGCGGCCCCGCCGCCTCCGGCACTCG
CTGGGGAGCGCCCGCCAGAGGATCTCCAAACCCGTCAATCGTGGAATCTGAGTAAAATTTAAAAATCAAAACTTTTAACA
ACGGATCTCT
>ASV_959
CTTGGTCATTTAGAGGAAGTAAAAGTCGTAACAAGGTTTCCGTAGGTGAACCTGCGGAAGGATCATTAACGAGTGAGGGT
CTTTTCAGGCTCGTCCTCCAACCCTTGTGTCTATTATACCACGTTGCTTCGGCAGGCCCGTTCCTCACGGGGAGCCGCTG
GGCGGTCGTTTGACCGCCGGGCCTGTGCCTGTCAGAAGCCCAATTCAAAACTCTGCTTAACCGTGTCGTCTAAGTTATAA
ATACAAATA
>ASV_960
CTTGGTCATTTAGAGGAAGTAAAAGTCGTAACAAGGTTTTCGTAGGTGAACCTGCGAAAGGATCATTAGTGAATTATAGG
GTGACTCTGTAAAGAGAATCCCGATACACTATTTTCACACACTGTGCACTAGACCTTTTAACTTATGTTAAAACCCTGTG
TCAAACTAGTTTTATGATGTACAATCATGTTAATGAAAGTAAAACTTTCAGCAATGGATCTCTTGGCTCTCGCATCGATG
AAGAACGC
>ASV_961
CTTGGTCATTTAGAGGAAGTAAAAGTCGTAACAAGGTCTCCGTAGGTGAACCTGCGGAGGGATCATTACCGAGCTTGGGC
CCCCTAGGCCCGACCTCTCAACCCCATGTCACCCGACACTGTTGCCTCGGGGGCGACCCGGCCCTCCGGCGCTGGGGCCC
CCAGTGGACCGTCAAACGCTGCATCTGTGCGTCCGAGTCAAACGATAAATCAATCAAAACTTTCAACAACGGATCTCTTG
GTTCTAGCAT
>ASV_962
CTTGGTCATTTAGAGGAAGTAAAAGTCGTAACAAGGTCTCCGTTGGTGAACCAGCGGAGGGATCATTACAGAGTTATCCA
ACTCCCAAACCCATGTGAACTTATCTCTTTGTTGCCTCGGCGCAAGCTACCCGGGACCCCGCGTCCCGGGCGGCCCGCCG
GCGGACAAAACCAAAACTCTTGTTATCTTAGTTGATTATCTGAGCGTCTTATTTAATAAGTCAAAACTTTCAACAACGGA
TCTCTTGGTT
>ASV_963
CTTGGTCATTTAGAGGAAGTAAAAGTCGTAACAAGGTCTCCGTAGGTGAACCTGCGGAGGGATCATTACCGAGTGAGGGT
CTTCCGGGCCCGACCTCCAACCCTTTGATTGAACCACCTCTGTTGCCTCGGGGGCGACCTGCCCGCTGACGCCGGCGGGG
CCCCCGGCGGACCATTTCAAAACACTGCATCTTTACGTCGGATGAATTGACAAACAAATCAAAACTTTCAACAACGGATC
TCTTGGTTCT
>ASV_964
CTTGGTCATTTAGAGGAAGTAAAAGTCGTAACAAGGTCTCCGTAGGTGAACCTGCGGAGGGATCATTACCGAGTGAGGGC
CCCGCGCCCGACCTCCAACCCTTTGACGTTACCCATCTCAGTTGCCTCGGGGGCGACCCGGCCGCCGCGCCGGCGCCCCC
GGTGGACCACACACTCTGCGTCTCTGCGTCGGAGTCTGAAGGGAAATTGAATCAAAACTTTCAACAACGGATCTCTTGGT
TCTGGCATCG
>ASV_965
CTTGGTCATTTAGAGGAAGTAAAAGTCGTAACAAGGTTTCCGTAGGTGAACCTGCGGAAGGATCATTACCGAGTGAGGGT
TCCTTTCATAGAAAGGCCCCAACCTCCCAACCCTGTGTTCAACATCCCTTCTTGTTGCCTCGGCGAGCCGTACGCAGTGC
CCCCCTGGACATCCCGGGAGGCGCAGCGGGCGCCGGCGGTCCCCCCTCGGACCGTTGGAGAGTGCTCGTCGGTAGCCTAA
ACCCCAAACT
>ASV_966
CTTGGTCATTTAGAGGAAGTAAAAGTCGTAACAAGGTCTCCGTTGGTGAACCAGCGGAGGGATCATTACCGAGTTATAAA
ACTCCCAAACCCCTGTGAACTATACCGATTGTTGCTTCGGCGGTGCCCTCGCCCCCGCGGTGAGGGCCCGCCAGAGGACC
AAAAACCTTTGAAATCTTGTTATCGTTGGCACTTCTGAGTGAAGAAAAACAAATAAATCAAAACTTTCAACAACGGATCT
CTTGGCTCTG
>ASV_967
CTTGGTCATTTAGAGGAAGTAAAAGTCGTAACAAGGTTTCCGTAGGTGAACCTGCGGAAGGATCATTAACGAGTTGGCCC
ACGATTTCGATCGGAGCCTCAAACTCCCACCCTTTGTGAACCAGACAAACGTTGCCTTAGGGGGCCTGGCCCCGCCCTCC
GGCTCTCCTGCTGGGGAGTGCCCCCTAGAGGACCAACCAAACCAGCTCATCGTTGCAGTCTGAGTCTTTTTCAAATAAGA
AAAAACTTTC
>ASV_968
CTTGGTCATTTAGAGGAAGTAAAAGTCGTAACAAGGTTTCCGTAGGTGAACCTGCGGAAGGATCATTATCGAGAGGGGCG
TCAGCCTCGGGGGGCCTTCGGGCCTCCGACTCTTCACCCGATGCATCCCGCGTGCGTTGCTTTGACGGCGTACGGCCGTC
AGAGAACCTCCAAACCCTGATGATTTGTGTCGTCCGAAGTCATATCGAATGAACTAAAACTTTCAACAACGGATCTCTTG
GTTCTGGCAT
>ASV_969
CTTGGTCATTTAGAGGAAGTAAAAGTCGTAACAAGGTCTCCGTAGGTGAACCTGCGGAGGGATCATTACCGAGTGAGGGC
TCACGCCCGACCTCCAACCCTTTGTGAACCAAACTTGTTGCTTCGGGGGCGACCCTGCCGACGAACTCGTCGCCGGGCGC
CCCCGGAGGTCTTCTAAACACTGCATCTTTGCGTCGGAGTTTAAAACAAATTAAACAAAACTTTCAACAACGGATCTCTT
GGTTCTGGC
>ASV_970
CTTGGTCATTTAGAGGAAGTAAAAGTCGTAACAAGGTTTCCGTAGGTGAACCTGCGGAAGGATCATTATTGAAGTTGCTC
GAGGTTGCTGCTGGCTCTCAGGAGCATGTGCACGCCTCGAACTCTCATCTCATTCACCTGTGCACCCTTTGTAGTCTCGA
GCGAATTTTTGATCGGTTTCACCGCGTCAGTTGGATGTTTGCCTCTAATCCAGGCTCTCCGTCCGATAGCTCGAGTTCTA
TGTCACATC
>ASV_971
CTTGGTCATTTAGAGGAAGTAAAAGTCGTAACAAGGTTTCCGTAGGTGAACCTGCGGAAGGATCATTAACACGTATCCAC
GTAAATAACCCGAGAATTTCTTAGGTAGCCTAGTCGAGAGCCTCCTCGGAGGCAATTGACTAGACTCCTTCGATTCTAAA
CTATTTAATTGCCTGAATTACTCCCCCGTTTTTCAGGCAGCTAATTAGTTTATAAACTCTCAGGGACAAATCTCCTCGGA
GATGCGACCT
>ASV_972
CTTGGTCATTTAGAGGAAGTAAAAGTCGTAACAAGGTTTCCGTAGGTGAACCTGCGGAAGGATCATTACTGAGGAACTCG
CATCGTTGTTGCTGGCCTTCGGGCATGTGCACACGTTGCTCCTTCTATCTTACACCTGTGAACTTATCGGAGAGACGCAA
GTCTCTTTTCATATAACCACATTGATAATTCAGAACGCATTTGTGATAAACCAAAACAACTTTCAACAACGGATCTCTTG
GCTCTCGCAT
>ASV_973
CTTGGTCATTTAGAGGAACTAAAAGTCGTAACAAGGTTTCCGTAGGTGAACCTGCGGAAGGATCATTAGCGAATTCTCGG
GAGGCAACTCCCGATTTCCTAATTCTCACCCTGTGCATCGTGACCCCTTTTTTACGCTTTGCGCAAAAAATGTAACAAGT
CTCGAATAACATTGATATAAAAGGCACAAAATGAAGCAACGGATCTCTTGGCTCTCGCATCGATGAAGAACGCAGCCTGT
CTCTTATAC
>ASV_974
CTTGGTCATTTAGAGGAAGTAAAAGTCGTAACAAGGTCTCCGTAGGTGAACCTGCGGAGGGATCATTACCGAGTGAGGGC
CTCCGGGTCCGACCTCCAACCCTTTGTGAACCCACTCTGTTGCTTCGGGGGCGACCCCGCCGTTCGCGGCGACGGCGCCC
CCGGAGGCCATCAAACACTGCGTAACCTTGCGTCGGAGTCTTGATTAAATCAAAACAAAACTTTCAACAACGGATCTCTT
GGTTCTGGC
>ASV_975
CTTGGTCATTTAGAGGAAGTAAAAGTCGTAACAAGGTCTCCGTAGGTGAACCTGCGGAGGGATCATTAAACGAAACAAAG
CCCGCGGCGAGCCTCCGGGCGAGCCGCGGGCCCAGTCTCAAACCCTTTGTCGTCCGACTATGTTGCCTCGGGGGAGACCC
TGCCTCCGGGCGGGTGGCACCCCGGTGGACCAAACCAAACTCTTGCGTAACCAGTCGTCTGAGTAGATTTACAAAATAAA
TCAAAACTTT
>ASV_976
CTTGGTCATTTAGAGGAAGTAAAAGTCGTAACAAGGTTTCCGTAGGTGAACCTGCGGAAGGATCATTACCGATGTGAAAA
ATCCAAGGTTAAACATCATTAACCAGTGTGAACTGTACAACAACTCTTTAGGGGTCGGCACAGGCGTGTGTCGTTAAATG
GCGGATAGGTTCCTTCCGCCAGCCCCGCCATTGTGTTTATTATATCACTTTGAACGTTAAAGACTGAGAACTATGTATCA
TGCATTAAAT
>ASV_977
CTTGGTCATTTAGAGGAAGTAAAAGTCGTAACAAGGTCTCCGTAGGTGAACCTGCGGAGGGATCATTACCGAGTGAGGGT
GTCCTCCGGACCGGCTCCACCGCAAGGCGGGGGGCGGGGCGGAGGGGACCCGACACCTCCAACCCTTTGTGAACCCTCTC
TGTTGCTTCGGGGGCGACCCTGCCGTTCGCGGCGGCGGCGCCCCCGGAGGCCCAATCAAACACCGCGTAACTTTGCGTCG
GAGTCTAAA
>ASV_978
CTTGGTCATTTAGAGGAAGTAAAAGTCGTAACAAGGTCTCCGTAGGTGAACCTGCGGAGGGATCATTACCGAGTGAGGGC
CTCCGGGTCCGACCTCCAACCCTTTGTGAACCAACTCTGTTGCTTCGGGGGCGACCCCGCCGTTCGCGGCGACGGCGCCC
CCGGAGACCGTCAAACACTGCGTAACTTTGCGTCGGAGTCTTGATTAAATCAAAACAAAACTTTCAACAACGGATCTCTT
GGTTCTGGC
>ASV_979
CTTGGTCATTTAGAGGAACTAAAAGTCGTAACAAGGTTTCCGTAGGTGAACCTGCGGAAGGATCATTAACGAAGAAAAGC
GCCCGCTCGCGGGCCTCTTTCTCTACCCTGTGCATCGTGACCTTTTTTCGCGCTTAGCCAAAGTCGAGGATGTCGAAATC
ATTTAAGAAAGGCACAAAATGAAGCAACGGATCTCTTGGCTCTCGCATCGATGAAGAACGCAGCCTGTCTCTTATACACA
TCTCCGAGCC
>ASV_980
CTTGGTCATTTAGAGGAAGTAAAAGTCGTAACAAGGTCTCCGTAGGTGAACCTGCGGAGGGATCATTACCGAGTGAGGGC
CTCCGGGCTCGATCTCCCACCCTTTGACAAACGTCCGGTTTGCCTCGGGGGTGACCCGGACCTCTCGACGTCCGGGTGAC
CCCCGGAGGGATACCCACCCTGCATTTTGGCGTCGGAGTCACACAGTAAATGAAATAAAAACTTTCAACAACGGATCTCT
TGGTTCTGGC
>ASV_981
CTTGGTCATTTAGAGGAAGTAAAAGTCGTAACAAGGTTTCCGTAGGTGAACCTGCGGAAGGATTATTCATGAAAATTAAA
GGAATGCTCTTTATGAGATTCCGAACCTTTTCATCCATTTTTTACACTGTGCACATACACTTTTTTTAACGCTTCAAGTC
AAATGAATGCAAAATTTTATAACAAATTAAAACTTTCAGCAACGGATCTCTTGGCTCTCGCATCGATGAAGAACGCAGCC
TGTCTCTTAT
>ASV_982
CTTGGTCATTTAGAGGAACTAAAAGTCGTAACAAGGTTTCCGTAGGTGAACCTGCGGAAGGATCATTAACGAAGAAAAGC
GCCCGCTCGCGGGCTTCTTTCTCTACCCTGTGCATCGTGACCTTTTTTCGCGCTTAGCCAAAGTCGAGGATGTCGAAATC
ATTTAAGAAAGGCACAAAATGAAGCAACGGATCTCTTGGCTCTCGCATCGATGAAGAACGCAGCCTGTCTCTTATACACA
TCTCCGAGCC
>ASV_983
CTTGGTCATTTAGAGGAAGTAAAAGTCGTAACAAGGTTTCCGTAGGTGAACCTGCGGAAGGATCATTACTGAGTTCAGGG
TCTTTGGCCCGATCTCCAACTCCATGTTTATCAAACTTATGTTGCTTTGGCGATCCCGTCATTTATATGACCGCCGGAAG
CTCCTCAGGGCTTCTGGTCAGTGGTCGCCAGAGATTTTCTCAAAATCTGTCAAATTGTGTCGTCTAAATTCATAAACAAA
ATTATAAAA
>ASV_984
CTTGGTCATTTAGAGGAAGTAAAAGTCGTAACAAGGTCTCCGTAGGTGAACCTGCGGAGGGATCATTACTGAGCGAGGGC
CTCCGGGTCCGACCTCCAACCCTTCTGTGAACCACTCTTGTTGCTTCGGGGGCGACCCCGCCGCTCGCGCGGCGGCGGCG
CCCCCGGAGGCCAATCAAACACTGCGTAACCGAGCGTCGGAGTATTGATTAAATCAAACAAAACTTTCAACAACGGATCT
CTTGGTTCTG
>ASV_985
CTTGGTCATTTAGAGGAAGTAAAAGTCGTAACAAGGTCTCCGTAGGTGAACCTGCGGAGGGATCATTACCGAGCTTGGGC
CCCCTGGGCCCGACCTCTCAACCCCATGTCACCCGACACTGTTGCCTCGGGGGCGACCCGGCCCTCCGGCGCCGGGGCCC
CCAGTGGACCGTCAAACGCTGCATCTGTGCGTCCGAGCCGAACGATAAATCAATCAAAACTTTCAACAACGGATCTCTTG
GTTCTAGCAT
>ASV_986
CTTGGTCATTTAGAGGAAGTAAAAGTCGTAACAAGGTCTCCGTAGGTGAACCTGCGGAGGGATCATTACCGAGTGAGGGC
CTCGCGCCCGACCTCCAACCCATTGTTGAACCGTCCCTGTTGCCTCGGGGGTGACCCGGCCGTCCGGCCCCGCCGCCCCC
GGCGGACCACACCAACTCTTTGCGTCGTTGCGTCGGAGTCACAAGTAAATGAACGAAAACTTTCAACAACGGATCTCTTG
GTTCTGGCAT
>ASV_987
CTTGGTCATTTAGAGGAAGTAAAAGTCGTAACAAGGTTTCCGTAGGTGAACCTGCGGAAGGATCATTAAACATATTTACA
GGGGGCCGAGCTCCACTGCGCGTTTACGTGCTTTGGGACCTGCCCTGTCTGAATATTCTACCCATGTCTTTTGCGTACTA
TTTGTTTCCTTGGTAGGCTTGCCTGCCGATAGGACACTATAAAACCTTTTGTAGTTGCAGTCAGCGTCAGAAATAACTTA
ATAGTTACA
>ASV_988
CTTGGTCATTTAGAGGAAGTAAAAGTCGTAACAAGGTTTCCGTAGGTGAACCTGCGGAAGGATCATTATTGAAAGTTTTG
GGGGTACTGTTGCTGGTCTTTTACAAGGCATGTGCACGTATCTCTAATCTATTCATCCACCTGTGCATCTTTTGTAGAAG
TTCTTTCAGGTTGGGCTAGCAAGGTCCCTTGGACATTGTATTTGGCTTAACAAGTAAGGCTTCTATGTCTTTAAAAACCA
GTTAGTATGT
>ASV_989
CTTGGTCATTTAGAGGAAGTAAAAGTCGTAACAAGGTTTCCGTAGGTGAACCTGCGGAAGGATCATTTTTGAATCTGGTC
TCAGCGCTTAGCTGCGCGGGACTAAACCTTCACACTTGTTTATTGTACTACTGTCAGTCGGACGTGAGTCCGGCTGTATA
ATAACTCTAAGATTTAATCTTAACTCAACCCTAGTCATGAAATTTTACTTAAAATAAAATATTCAAAACTTTCAACAACG
GATCTCTTGG
>ASV_990
CTTGGTCATTTAGAGGAAGTAAAAGTCGTAACAAGGTCTCCGTAGGTGAACCTGCGGAGGGATCATTATCGAGTTTCGGG
TTCTCTCGAGCCCAAACTTCCAACCCTTTGTCTACCTACCTTTGTTGCTTCGGCCGGTCACACGGCCGGTCGAGAGCCTA
TTTTAAACTCTTGTGAAACGTGTCGTCTGAGTTTACAAACAAATTAAAGCAAAACTTTCAACAACGGATCTCTTGGTTCT
GGCATCGATG
>ASV_991
CTTGGTCATTTAGAGGAAGTAAAAGTCGTAACAAGGTTTCCGTAGGTGAACCTGCGGAAGGATCATTACATTCAGTAGCC
CAGCTACTTGTTTACACCCTTGTCTTTTTGCGTACTTATCGTTTCCTCGGCGGGCTTGCCTGCCGGTTGGACAACTTTAT
AACCTTTTTAAATCTTCAATCAGCGTCTGAATAATATACAATAATTACAACTTTCAACAACGGATCTCTTGGTTCTGGCA
TCGATGA
>ASV_992
CTTGGTCATTTAGAGGAAGTAAAAGTCGTAACAAGGTCTCCGTAGGTGAACCTGCGGAGGGATCATTACCGAGTGGAGGG
CGCTCCGGCGCCCGACCTCCCAACCCTTTGATTTGATCAAGACCTCTTCTGCCTCGGGGGTGACCCGGCCTTCGCGCCGC
GGTCCTCCCGGTGGTCACCAACTCCAACCCTGCATCAATTGTCGTCTGAGTGAAAAAGTTAAATCTAAACAAAACTTTCA
ACAACGGATC
>ASV_993
CTTGGTCATTTAGAGGAAGTAAAAGTCGTAACAAGGTCTCCGTTGGTGAACCAGCGGAGGGATCATTAGCGAGTTAATTA
TAAACTCCAAACCCATGTGAACTTACCTATTGTTGCCTCGGTAGGCTGTGCTGTACGGTATGGAAAGCTACCCTGGAGCT
GACCTACCCTAAATAGGAGTTGCCCTAGAGTGGAGTCTAACTTGCACCCTAGAGAGAAGCCACCTTAGGGAATGGAAAGC
CATTTATGG
>ASV_994
CTTGGTCATTTAGAGGAAGTAAAAGTCGTAACAAGGTTTCCGTAGGTGAACCTGCGGAAGGATCATTAATGAAGTTTGGG
CTTCGGCCCTCTCTCTTCTACACACTTGTGAATTTACACCGTTGCTTTGGCAGGTCTCCGGCAGGGTTTCAAACCCCGGA
CGGTCAGATCGAAAGGTGCCTGCCAAAGACATACTTAAACCCTTTTTTATCGTCTGAATTTGTTTTAAACAAAATAAAAT
AAAACTTTC
>ASV_995
CTTGGTCATTTAGAGGAAGTAAAAGTCGTAACAAGGTCTCCGTAGGTGAACCTGCGGAGGGATCATTACAGAGTGAAGGG
CCCACGGCCCGACCTCCAACCCATTGTGATATATACCTCTGTTGCCTCGGGGGCGACCCGGCCCTAGTGCTGGAGCCCCC
GATGGACCACATTTAAACACTTGCATCTATGCGTCGGATTATAAAGTTTAAATTATTAAAACTTTCAACAACGGATCTCT
TGGTTCTGGC
>ASV_996
CTTGGTCATTTAGAGGAAGTAAAAGTCGTAACAAGGTCTCCGTAGGTGAACCTGCGGAGGGATCATTACCGAGAGAGGGC
GCCTCGCGCGCCCGACCTCCCAACCCTTTGATGACATACCGCGTTGCCTCGGGGTGGCCCCTCGTTGGGCGCCCCAGAGG
ACTTCATATCAAACTCTGCGTCCTTGCGTCGGAGTATTTATTTGAATCAATCAAAACTTTCAACAACGGATCTCTTGGTT
CTGGCATCG
>ASV_997
CTTGGTCATTTAGAGGAAGTAAAAGTCGTAACAAGGTCTCCGTTGGTGAACCAGCGGAGGGATCATTACAGAGATTTATC
TCGCCCAACCCTTTGTGAACTTACCAGTTGCCTCGGCGGCTTGGGGGTTTATCCCCCGCGGCCGCCGCAGGACACCAAAT
TCTTGTTTAACCTGGATTCTGAAATAAAAAGCAAATAGTTAAAACTTTCAACAACGGATCTCTTGGTTCTGGCATCGATG
AAGAACGC
>ASV_998
CTTGGTCATTTAGAGGAAGTAAAAGTCATAACAAGGTTTCCGTAGGTGAACCTGCGGAAGGATCATTAGAGAACGAGCTT
TGCTCGATTATCTATATAACACATGTGAGAAGTGGCTTCGGCCTTATTACCTTTATGTTTGAATGTATCAGCATAACAAA
AGAAAAACTTTCAACAACGGATCTCTTGGCTCTCGCATCGATGAAGAACGCAGCCTGTCTCTTATACACATCTCCGAGCC
CACGAGACCG
>ASV_999
CTTGGTCATTTAGAGGAAGTAAAAGTCGTAACAAGGTCTCCGTAGGTGAACCTGCGGAGGGATCATTACCGAGCGAGGGC
GGACGCCGCCCGACCTCCCACCCCGTGTCTGTCGGACTACCACGTTGCCTCGGGGGGCCCCCCGGCCCCCCGGCCGGCCA
CCGTTGACCCACCCTGCGTCCCCGCGCGTCGGAGTAAATGGGCTTGGACCCCAAATTGATGGAAAAACTTTCAACAACGG
ATCTCTTGGT
>ASV_1000
CTTGGTCATTTAGAGGAAGTAAAAGTCGTAACAAGGTCTCCGTAGGTGAACCTGCGGAGGGATCATTACCAGAGATGGCG
GGCTTCGGCCCCCGTCCCCAACCCTTTGTTGACCAAAACCTTTTGCCTCGGGGGTGGAGTGGCCTCGGCCGCCGCCCCCG
GAGGACCATCGAACCCTGTCTCTGTACGTCGGAGTCTTACGATAAATGAATCAAAACTTTTAACAACGGATCTCTTGGTT
CTGGCATCG
>ASV_1001
CTTGGTCATTTAGAGGAAGTAAAAGTCGTAACAAGGTTTCCGTAGGTGAACCTGCGGAAGGATCATTATTGAAGTTGACA
ACTGCTTTCTGGCATTGTCTCTCTCTACCCACACCTGTGAATATACCCTGTTGCTTTGGTAGGTCTGTTTGATATCTCAT
ATCAAACTTTGATCGTATGATGCCTACCAAAGGTTTCTTCAACACCTTATCATATGTCAAATCAGACTTTGTTTTAAATA
CAAAATGTA
>ASV_1002
CTTGGTCATTTAGAGGAAGTAAAAGTCGTAACAAGGTATCCTTCGGAAGCCTTTGCTGGCGACTATAAATAACAGCTAAT
GCCAGCAAAATGCGGGCAATCAATCACCCGCAGCATCCTAGATGTTCACAGATCAGACACTGGCAGAGTCTTTTGGCAAA
GATATGATCGGTCCACTATAAATATTGGAATCACGTTCCGTAGGTGAACCTGCGGAAGGATCATTAAAGAGATGGAGTTC
GCTCCGGCTT
>ASV_1003
CTTGGTCATTTAGAGGAAGTAAAAGTCGTAACAAGGTTTCCGTAGGTGAACCTGCGGAAGGATCATTAATGAAATTATAG
AGTGCTCTTTTTAGAGGCTCGACCAAATTCATTTTCACTACACCGTGCACACGCGCTTTTTTACACCCATTTTATACACG
TAAAAGTCTATAAGAATGTATACAGTCTCTTAAATGAGCATAAATTAATTTATAAAACTTTCGGCAACGGATCTCTTGGC
TCTCGCATCG
>ASV_1004
CTTGGTCATTTAGAGGAAGTAAAAGTCGTAACAAGGTTTCCGTAGGTATGTGATCGTACTCCTTGCCGACTTGTCCGTGA
TCGACGCTAACGTTTTAATAGGTGAACCTGCGGAAGGATCATTAAAGAGTTAGGGTCTTTCAGGCCCGACCTCCCAACCC
TTTGTTTATTGAACCATTGTTGCTTCGGTGGGCCCGTCTCACGACCGCCGGGGGTTTAACCTCCCCTGGCCAGTGCCCGC
CGATGGCCCC
>ASV_1005
CTTGGTCATTTAGAGGAAGTAAAAGTCGTAACAAGGTTTCCGTAGGTAAGTTAATCGATATATATTCTACCCTTAAATTT
CATTACAATCATGCTAATATAATAATAGGTGAACCTGCGGAAGGATCATTACAGAGTTAGGGTCCTCTGGGCCCGATCTC
CAACCCTTTGTTGAACTACTTTGTTGCTTTGGCAGGCCCGCTCCAGGGCCGCCGGGGGTTTCGACCTCTGGCCAGTGCTT
GCCAATAGCC
>ASV_1006
CTTGGTCATTTAGAGGAAGTAAAAGTCGTAACAAGGTCTCCGTAGGTGAACCTGCGGAGGGATCATTCTCAGAGCGAGTG
GGCCCTGCCCCTCACTCCATCCCGTGCGAAACCTCCAGCTCCCGCCTCGGCCGGGCTGTCCTGACCCCACTCGCTGGGGC
CGGGGCGCCGGCCGACGGCCAAAACCAAACCACGTTGAACCTTGCAGTCAGTGACCGAATCTAAAAGTAAATAAAACTTT
CAACAATGG
>ASV_1007
CTTGGTCATTTAGAGGAAGTAAAAGTCGTAACAAGGTCTCCGTAGGTGAACCTGCGGAGGGATCATTACTGAGTGAGGGT
CTCTGACCCGACCTCCAACCCTTTGTGATTACACCAATGTTGCCTCGGGGGGGACCCGGACCCGATCCGGCGCCCCCGGT
GGACCTTCAAAACACTGCATCTTTGCGTCGGTTATAACAAGTTTAATTTGATTAAAACTTTCAACAACGGATCTCTTGGT
TCTGGCATCG
>ASV_1008
CTTGGTCATTTAGAGGAAGTAAAAGTCGTAACAAGGTTTCCGTAGGTGAACCTGCGGAAGGATCATTACCTGGCCTTGGG
CCGCCCGCGGGGGTTCGCTCCCGGGGGTGCTTAGCCCTTGACTCTCACCTTGATTATGCGCACCTTTGTTGTTCCCTCGG
CAGGTCTCCTGCCGCTAGGGACCCCAAAACCCCTCAGTATCAGCATCAAACTTCTGAAAACAAACCTAATTATTTACAAC
TTTCAACAAT
>ASV_1009
CTTGGTCATTTAGAGGAAGTACAAGTCGTAACAAGGTTTCCGTAGGTGAACCTGCGGAAGGATCATTAGAGAACACGCGG
CGCAAGCCGTCTCTACCACACACACTGTGAACCGTTGGGCTCAGGCCCTCTTTTACAAACCATGTGTATGAATGTATATA
TCATAAACAAAACAAAACTTTCAACAACGGATCTCTTGGCTCTCGCATCGATGAAGAACGCAGCCTGTCTCTTATACACA
TCTCCGAGCC
>ASV_1010
CTTGGTCATTTAGAGGAAGTAAAAGTCGTAACAAGGTTTCCGTTGGTGAACCAGCGGAAGGATCATTACAGAGATCGTGC
CCTCACGGGTAGACCTCCCACCCTGTGTTATTTATAGTTGTTGCTTTGGCAGGCCACCCTTGGGGCGTGGCTCCGGCTGC
GTAGTGCCTGTCAAAGGTCCCCAACTCGTGATTTTAGTGCTGTCTGAGCCTTTTTTAAATACGTTAAAACTTTCAACAAC
GGATCTCTTG
>ASV_1011
CTTGGTCATTTAGAGGAAGTAAAAGTCGTAACAAGGTCTCCGTTGGTGAACCAGCGGAGGGATCATTACCGAGTTTACAA
CTCCCAAACCCTTATGTGAACATACCTATATCGTTGCCTCGGCGGGATCGCCCCGGGTGCGCCAGCCGCCCCGGAACCAG
GCCCCCGCCCGAGGACCCCAAACTCTTGTTTATCAGTGGTTTCTCTGAGTGGCTTCTAAAGCAAGAAAATAAATCAAAAC
TTTCAACAAC
>ASV_1012
CTTGGTCATTTAGAGGAAGTAAAAGTCGTAACAAGGTTTCCGTAGGTGAACCTGCGGAAGGATCATTACCGAGTTAGGGT
GTCGCCCCGGCGCGCCCGACCTCCCAACCCTTTGTCTACCTCACCAAACGTTGCTTCGGCAGGCCCGCCGACCCTCCACC
GTCACGGTCGAGGTGAGGCCGCCGGGGGTCTCACGACCCCGGGCCCGCGCCTGTCGATGGCCCCAATCTTAACTCTTTGC
ATTAAACGTG
>ASV_1013
CTTGGTCATTTAGAGGAAGTAAAAGTCGTAACAAGGTCTCCGTAGGTGAACCTGCGGAGGGATCATTACCGAGAGAGGGT
GCCTCGCGCGCCCGACCTCCCAACCCTTTGATGACATACCGCGTTGCCTCGGGGTGGCCCTTCGTCGGGCGCCCCAGAGG
ACCTCAACCAAACTCTGCGTCCTTGCGTCGGAGTACTTATTTGAATCAATCAAAACTTTCAACAACGGATCTCTTGGTTC
TGGCATCGAT
>ASV_1014
CTTGGTCATTTAGAGGAAGTAAAAGTCGTAACAAGGTCTCCGTAGGTGAACCTGCGGAGGGATCATTACTGAGTGAGGGC
CTCCGGTCCGACCTCCAACCCTTTGTGAACCAACACTGTTGCTTCGGGGGCGACCCTGCCTTTCGGGCAGTGCGCCCCCG
GAGGATATCAAAACGCTGCATCTTTGCGTCGGAGTATCAATCAAATTGAACAAAACTTTCAACAACGGATCTCTTGGTTC
TGGCATCGAT
>ASV_1015
CTTGGTCATTTAGAGGAAGTAAAAGTCGTAACAAGGTTTCCGTAGGTGAACCTGCGGAAGGATCATTACCGAGATAGGGT
CCTTCGGGGCCCGACCTCCAACCCATTGTCTACGTTACCATATTGTTGCCTCGGCGGGCCGCCGACGCTTCGGCGTCGCC
GTCGGCTCACGCTCTCGAGCGCCCGCCAGAGGACCGATTCAAAACTCTTCTTAACGAGCCTTCTGAAACGATATTTAATC
AAACAAAACT
>ASV_1016
CTTGGTCATTTAGAGGAAGTAAAAGTCGTAACAAGGTATTCGTAGGTGAACCTGCGTATGGATCATTACCGTTGCGTGAT
TGCTTTCAATCATGAACAACCTCTAACTTCGCGCAGTCTCATGCACGCGTATCTCTCTGTGCGTGTGCGTGCTGACTGTG
TCGCACCATTATGTAACTAGCAAGTCACTGCATCTCGCATGCCCGGTGACTTGCTTCAAACCTTTCCATTCCAACAAATC
ATTGTTGTTT
>ASV_1017
CTTGGTCATTTAGAGGAAGTAAAAGTCGTAACAAGGTTTCCGTAGGTGAACCTGCGGAAGGATCATTAGTGAATACAAAC
GCTTGGGTGTCTCTGCTTCGGCAAGCCCCTCGCACCCTTCACATCCATAACACCTGTGCACTGTAAGATGACTCTCTGGG
CTTCGGTCCTTGGGTCGTCTGACCTTTATACAAACTATTATATGTAACAAATGTAGTCTTATTATAACAAAATAAAACTT
TCAACAACGG
>ASV_1018
CTTGGTCATTTAGAGGAAGTAAAAGTCGTAACAAGGTCTCCGTAGGTGAACCTGCGGAGGGATCATTATTGAGATCAGAT
TCGCAAGGATCGATTTCCAACCCTTGATATCAATACCTGTTGCCTCGGTGGTCATCTGATCGATAGAGATATCATTAGAG
CCACCAGGATTTATACCATGTCATACTTATCGTCTTATCTTAAAGAAAATTATTAAAACTTTCAACAACGGATCTCTTGG
TTCTGGCATC
>ASV_1019
CTTGGTCATTTAGAGGAAGTAAAAGTCGTAACAAGGTTTCCGTAGGTGAGTTAGGCCACGTTCCTGTACCCTTTTTCGTT
GACACCGTGCTAACATTATTTTTAGGTGAACCTGCGGAAGGATCATTATCGAGTTAGGGTCTCTCAGGCCCGACCTCCAA
CCCTATGTTTAATTTACCCTGTTGCTTTGGCGGGCCCGTCCTTCACCGGACCGCCGGGGGCCTCTAGACCCCTGGCCCGC
GCCCGTCAGT
>ASV_1020
CTTGGTCATTTAGAGGAAGTAAAAGTCGTAACAAGGTTTCCGTAGGTGAACCTGCGGAAGGATCATTACAGTGTCTTGGG
TCCCCTTGGGGGCCCTAACACCCCACCCTTTGTAGTTACATGACTATCGTTGCTTCGGCGGGATGGCCCCCCTCGCGGGG
GCCGCCGGGTCCCAAATCGCCCGGAGAGCGCCCGCCGGAGGACCACAAACACTAGCCTTTGAACGAGTACGTCTGAGTAA
AGAATTTAAT
>ASV_1021
CTTGGTCATTTAGAGGAAGTAAAAGTCGTAACAAGGTCTCCGTAGGTGAACCTGCGGAGGGATCATTACCAGAGTTGGGC
CCCCGGGCCCGATCTCCCACCAATTGCCGTCCGACCCTTGTTGCCTCGGGGGCCGCCCTGCCGCGAGGCGGCCGGCCCCC
GGAGGACCAAACAAACACCGCAACCGTAGCGCGTCCGAGTACGAAACACAAAAAGTACAAAACTTTCAACAACGGATCTC
TTGGTTCTGG
>ASV_1022
CTTGGTCATTTAGAGGAAGTAAAAGTCGTAACAAGGTCTCCGTAGGTGAACCTGCGGAGGGATCATTACTGAGTGAGGGC
TTCGGTCCGACCTCCAACCCTTTGTGAACCAGACTTGTTGCTTCGGGGGCGACCCTGCCGCTTCGGCGGTGCGGCGCCCC
CGGAGGCCATTAAACACTGCATCATTGCGTCGGAGTAAAAGTAAATTAAACAAAACTTTCAACAACGGATCTCTTGGTTC
CAGCATCGAT
>ASV_1023
CTTGGTCATTTAGAGGAAGTAAAAGTCGTAACAAGGTTTCCGTAGGTGAACCTGCGGAAGGATCATTACACAAAACTTTT
GGTGGTCTCGGCTCCAAAGTACATCCTGTTTACGCGTATAGTTGTTGCTTCTTCGGCGGACTTCCCGCCGGGGGATGCTT
ATCGAAACCCTTTGCAATAGCCGTAACGTCTTATTACATCAAATCATTACAACTTTCAACAATGGATCTCTTGGTTCTGG
CATCGATGA
>ASV_1024
CTTGGTCATTTAGAGGAAGTAAAAGTCGTAACAAGGTCTCCGTAGGTGAACCTGCGGAGGGATCATTATCGAGTGTCGGG
CGTTCGCGCCCGCGACCCCCCACCCTTTGTTTGAACCGACCCGGTTGCCTCGGGGCGACGGCCGCGTCCGTCCCCCGGTG
GCCCCCTCTCAAACGCTTGTCACAACCGACGTCTGAGTCCTCGAGCAATCGAAACAAAACTTTCAACAACGGATCTCTTG
GTTCTGGCAT
>ASV_1025
CTTGGTCATTTAGAGGAAGTAAAAGTCGTAACAAGGTTTCCGTAGGTGAACCTGCGGAAGGATCATTACCGAGTTAGGGT
CTCCCTCGCGGGGCCCGACCTCCCAACCCCGTGTCTAACAAACCTGTACGTGTTGCTTCGGTGGACCGGCGTCGCAAGAC
CCGCCGCCGGGGGGTGTCGCAACCCCCTGGAGAGCGTCCACCGATGGCCCAACCAAACAAACTATCAAACCCAAAACGAT
TGACCCCTA
>ASV_1026
CTTGGTCATTTAGAGGAAGTAAAAGTCGTAACAAGGTTTCCGTAGGTGAACCTGCGGAAGGATCATTACCGAGCTCATGC
CCTCCGGGGTAGATCTCCCACCCTTGCATGTCCTACCTATGTTGCTTTGGCAGGCCGCCTCTCCGGAGCCGCCGGCGTCA
GCTGGCGCGTGCCTGCCAGAGGCCCAAACTCGCGTCCTATGCAGTCTGAGCAGAAAGCAAATTGAATAAAACTTTCAACA
ACGGATCTCT
>ASV_1027
CTTGGTCATTTAGAGGAAGTAAAAGTCGTAACAAGGTATCTGTAGGTGAACCTGCAGATGGATCATCACTGATTCTTTCA
ACCTGGCAGAAGATGGGGCGAAAGCCTGGTCTTTTGGCCGCAAGGTGTGGCTCCGCACCTTTATAACTAAACTTGGGCTA
CCATTTTACACACGGTTGCATCTGTCGGGGCTTCGGCGCCGACGTTTACACACACACACACGCTGATCTATAGTAATTTG
TATGGATAAT
>ASV_1028
CTTGGTCATTTAGAGGAAGTAAAAGTCGTAACAAGGTTTCCGTAGGTAAGTAAATCAACATATCCCCCTTTAACCCCCTT
TTTTATCCACATACTAACTCTTGTTAAAGGTGAACCTGCGGAAGGATCATTAACGAGTTAGGGTCTTTCAGGCCCCATCT
CCAACCCTTTGTATAAATACCATGTTGCTTTGGCGGGCCCGTCTTTAATCGGACCGCCGGGGGTCTTTGGACCTCTGGCC
AGCGCTCGCC
>ASV_1029
CTTGGTCATTTAGAGGAAGTAAAAGTCGTAACAAGGTTTCCGTAGGTAAGTAAATCAACATATCCCCCTTTAACCCCCTT
TTTATCTACATACTAACTCTTGTTAAAGGTGAACCTGCGGAAGGATCATTAACGAGTTAGGGTCTTTCAGGCCCCATCTC
CAACCCTTTGTATAAATACCATGTTGCTTTGGCGGGCCCGTCTTTGATCGGACCGCCGGGGGTCTTTGGACCTCTGGCCA
GCGCTCGCC
>ASV_1030
CTTGGTCATTTAGAGGAAGTAAAAGTCGTAACAAGGTTTCCGTAGGTGAACCTGCGGAAGGATCATTACCAATTAAAAGG
GTCAGTTGCGGAGGTAAACTCTGCATCTGTCATCTTCAACACTTGTGAACCGTATCACCAGACAGTGTCTTGGTAAAGCC
TCTGCTCGCTAGCCACGGGCAGACGGCTGACCGACAACTTGTTGTCGGTACTTGACACCGTCGCTGTATTATAGGCACTT
AATATACTA
>ASV_1031
CTTGGTCATTTAGAGGAAGTAAAAGTCGTAACAAGGTTTCCGTAGGTGAACCTGCGGAAGGATCATTAATGATTGACCGA
AAGGTCCTAAATCTTAACATCCCTCACCTCTGTGAACCGTTTGACCTCTGGGTCTAACAAAACTATACAAACATCAGTGT
AACGAACGTCTTGTTATCTTAACAAAAACAAAACTTTTAACAACGGATCTCTTGGCTCTCGCATCGATGAAGAACGCAGC
CTGTCTCTT
>ASV_1032
CTTGGTCATTTAGAGGAAGTAAAAGTCGTAACAAGGTTTCCGTAGGTGAACCTGCGGAAGGATCATTACCGTGGATAACG
CAGCCCGAAGTGACCCTTCGGGATGACGCCACCACCCTTTGTCACTCTTGATTAAATTATTTCGGCCGTTTGGTCGCGGT
GAGAATCGCGATCGCGGTCGGCCTCCCAATTCTTTAGTATGTATGTCTGTCTGAAGATCATGAAAATGAATCAAAACTTT
CAACAACGG
>ASV_1033
CTTGGTCATTTAGAGGAAGTAAAAGTCGTAACAAGGTTTCCGTAGGTGAACCTGCGGAAGGATCATTATTGAATAAACCT
GATGTGGTTGCTGCTGGCTCTCTCGAGAGTATGTGCACGCCCGTCATCTTTATATTTCCACCTGTGCACCTTTTGTAGAC
CCGCGCGATTTGAGCAATCAAGTCAAGTAGGCCTACGTTTTATCATATACCCCATAGTATGTATCAGAATGTATCAGTGG
GCTTTGTGCC
>ASV_1034
CTTGGTCATTTAGAGGAAGTAAAAGTCGTAACAAGGTTTCCGTAGGTGAACCTGCGGAAGGATCATTAACGAGGTTTAAA
GGGTTCGGACTGCTGCATTAGTTTGCACGTTCGACTCTGCTCTCCTTCTAATCAAACCCCTGTGCACACTTTAATTAGGA
TGTTCCGGAGCGAAGCGCGTCGGGAGGGGGGATTAACGTAGTAGTTGTGGGTCCCGAGAGGGATACTCGCGTCGAGGCGT
TAAACTCTCC
>ASV_1035
CTTGGTCATTTAGAGGAAGTAAAAGTCGTAACAAGGTCTCCGTAGGTGAACCTGCGGAGGGATCATTACCAGAGATGGCG
GGCCCCCGCGCCTCCGTCCCCAACCCTTTGTTGACCAAACCACTTTTGCCTCGGGGGCAGAGCGGCCTCCGCCGCCCCCG
GTGGACCATTTAACCCTGTCTCTGTACGTCGGAGTCTTTGATAAATAAATAAAAACTTTTAACAACGGATCTCTTGGTTC
TGGCATCGAT
>ASV_1036
CTTGGTCATTTAGAGGAAGTAAAAGTCGTAACAAGGTCTCCGTAGGTGAACCTGCGGAGGGATCATTACCGAGTGAGGGC
GCCCGCCGCCCGACCTCCCAACCCTTTGATTTGATCAAGACCCCCTTCTGCCTCGGGGGTGACCCGGCCCTCGGGCCCGG
TCCCCCCGGCGGTCACCAACCAAAACTCTGCATCAATTGTCGTCCGAGCGAATGAGTAAATTCAATTAAAACTTTCAACA
ACGGATCTCT
>ASV_1037
CTTGGTCATTTAGAGGAAGTAAAAGTCGTAACAAGGTTTCCGTAGGTGAACCTGCGGAAGGATCATTAATGAATTTAGAG
AGTTGATGCTGGCCTTTACTGTGCATGTGCTCGCTCTCTCTAATCCATACACACCTGTGCACTTGTTTATCAGAGGGTCT
TGAAAAGGACTCTCTGTTTAATCACATACTCTTATATTATACTTTGAATGTTTATCAAGTCGAAAGACTTTTAAATTAAT
ACAACTTTT
>ASV_1038
CTTGGTCATTTAGAGGAAGTAAAAGTCGTAACAAGGTCTCCGTTGGTGAACCAGCGGAGGGATCATTATAGAGTTTTCTA
AACTCCCAACCCATGTGAACTTACCTTTTGTTGCCTCGGCAGGAGCTATAGGTTATCTTATAGCTGCTGCCGGTGGACCA
TTAAACTCTTGTTATTTTATGTAATCTGAGCGTCTTATTTTAATAAGTCAAAACTTTCAACAACGGATCTCTTGGTTCTG
GCATCGATG
>ASV_1039
CTTGGTCATTTAGAGGAAGTAAAAGTCGTAACAAGGTTTCCGTAGGTGAACCTGCGGAAGGATCATTAATGAAATACAAG
GACGCTCTTTTTAGAGATCCGACCTATTCATTTCCACACACCGTGAACGAACTACCTTTTAATATCTTTAAACACTTAAA
GTCATTGAATGTAACTGTCTCTTAATTGAGCATAATATAATAAAACTTTCGGCAACGGATCTCTTGGCTCCCGCATCGAT
GAAGAACGC
>ASV_1040
CTTGGTCATTTAGAGGAAGTAAAAGTCGTAACAAGGTTTCCGTAGGTGAACCTGCGGAAGGATCATTAATGAATTCCGGC
TGTGCGCCCTCGGGCTGCACGCCGTTCCACACACCTGTGCACCATCGCGGGGTAACCCGCCGTAATCACACACGTCTATG
ATGTCCAGAATGTAACTTTTTATAAATACAACTTGCAGCAACGGATCTCTTGGCTCACGCATCGATGAAGAACGCAGCCT
GTCTCTTAT
>ASV_1041
CTTGGTCATTTAGAGGAAGTAAAAGTCGTAACAAGGTCTCCGTAGGTGAGTGACTATTCTTCCTTTAACGCAGCTCGACA
AAATGCTAACGAATTTACAGGTGAACCTGCGGAGGGATCATTAAAAGAGCAAGACTTTCTTAACGAAAGTCGACCTCCAA
CCCATGTGTACTCCAACCTTTAGCCTCGGGGGAGATCGTCGCACCTGCGAAAGAGCCCCCGACGGAATTTCAAACTCGGA
ATAACCATGT
>ASV_1042
CTTGGTCATTTAGAGGAAGTAAAAGTCGTAACAAGGTTTCCGTAGGTGAACCTGCGGAAGGATCATTAACGAGTTAGGGT
CTTCCAAGGCCCGACCTCCCAACCCTATGTTTATTGTACCATGTGTTGCTTCGGCGGGACCGTCTTCACGACCGCCGGAG
GGCCGTAAAACGTCCTCTGGCCCGCGCCCGCCGATGGCCCCCCATCTAAAAACTCTTGAATAATCATGCCTATATTGTCT
GAGTAATAC
>ASV_1043
CTTGGTCATTTAGAGGAAGTAAAAGTCATAACAAGGTTTCCGTAGGTGAACCTGCGGAAGGATCATTAGTGATTTGGCCG
AGAGGCCTTTTAATCCAATCCTCACACCTGTGAACCGCTGTCTGTCGGGCTCGTCCCTTCGGACAATTTTTACAAAACTA
TGTGTAACGAACGTGATGTATCTTAATGAAAACAAAACTTTCAACAACGGATCTCTTGGCTCTCGCATCGATGAAGAACG
CAGCCTGTCT
>ASV_1044
CTTGGTCATTTAGAGGAAGTAAAAGTCGTAACAAGGTTTCCGTAGGTGAACCTGCGGAAGGATCATTAATGAATAATGGC
ACATAGGTTGCTCTTGTGAGGCTGATGTATAAGTTGCTGAGCTGGCTTAGCTTTCAAACGCTAGCATGTGCTTGCAGTAG
TTGGCTCTCACAAAGCATCTCTCTGTTGCTTTATCCACACACACCTGTGCATGATTGTGGTTTGAATCTGCGCAAGCGGA
GGAAAGTCGC
>ASV_1045
CTTGGTCATTTAGAGGAAGTAAAAGTCGTAACAAGGTTTCCGTAGGTGAACCTGCGGAAGGATCATTAATGAAATGCAAG
GACGCTCTTTTTAGAGGTCCGACCTATTCATCCTTTCACCCTGTGCACAAATTATTTTTACATCCATTTTAAACACATAA
AGTTATTGAATGTCTATAGTCTCTTGATTGAGCATAAACAAAATAAAACTTTCGGCAACGGATCTCTTGGCTCCCGCATC
GATGAAGAAC
>ASV_1046
CTTGGTCATTTAGAGGAAGTAAAAGTCGTAACAAGGTCTCCGTTGGTGAACCAGCGGAGGGATCATTACCGAGTTTTCAA
CTCCCTAACCCTTATGTGAACCTACCTATTGTTGCTTCGGCGGACTCGCCCCAGCCGGACGCGGACTGGACCAGCGGCCG
CCGGAGACCTCAAACTCTTGTATTATCAGCATCTTCTGAATACGCCGCAAGGCAAAACAAATAAATCAAAACTTTCAACA
ACGGATCTCT
>ASV_1047
CTTGGTCATTTAGAGGAAGTAAAAGTCGTAACAAGGTTTCCGTAGGTGAACCTGCGGAAGGATCATTAATGAAATGCAAG
GGCGTCCTTTTTAGGAGTCCGACCCATTATCATCTCACACTGTGCACATAACTACTTTTTACACCCTTTTTAACACAATA
AGTATAGAATGTAATCAGCTCTTAAATGAGCATAAAAGTTAATACAACTTTCGGCAACGGATCTCTTGGTTCCCGCATCG
ATGAAGAACG
>ASV_1048
CTTGGTCATTTAGAGGAAGTAAAAGTCGTAACAAGGTTTCCGTAGGTGAACCTGCGGAAGGATCATTATTGAGTAAGGGT
CTTTGGCCCGACCTCCAACCCTTTGCCTAATTTACCAATGTTGCTTCGGCAGGCCCGCCCCTCAACACCGTTGTCGGGGC
CGCCGGAGGAAAACCTATAATTCCTCTGGTCCGTGCTTGTCGAACGCCGCTCAAAATTCATGTTTAATCATGTCGTCTAA
AAAAAATTC
>ASV_1049
CTTGGTCATTTAGAGGAAGTAAAAGTCGTAACAAGGTCTCCGTAGGTGAACCTGCGGAGGGATCATTACTGAGTGAGGGC
CCTCGTGGTCCGACCTCCAACCCATTGTTGTCCGACTCTGTTGCCTCGGGGGCGACCCGGCGCTTCGGCGGCAGGGGGTC
CCCGCTGGTCCACACAACTCTGCATCTTTGCGTCTGAGTAAACATTAAATGAAACAAAACTTTCAACAACGGATCTCTTG
GTTCTGGCAT
>ASV_1050
CTTGGTCATTTAGAGGAAGTAAAAGTCGTAACAAGGTCTCCGTAGGTGAACCTGCGGAGGGATCATTACCGAGTGAGGGC
CTCGCGCCCGACCTCCAACCCGTTGTTGAACCGTCCCTGTTGCCTCGGGGGTGACCCGGCCGTCCGGCCCCGCCGCCCCC
GGTGGACCACACCAACTCTTTGCGTCGTTGCGTCGGAGTCACAAGTAAATGAATGAAAACTTTCAACAACGGATCTCTTG
GTTCTGGCAT
>ASV_1051
CTTGGTCATTTAGAGGAAGTAAAAGTCGTAACAAGGTCTCCGTAGGTGAACCTGCGGAGGGATCATTACCAGAGATGGCG
GGCTTCGGCCCCCGTCCCCAACCCTTTGTTGACCAACACCTTTTGCCTCGGGGGTGGAGTGGCCTCGGCCGCCGCCCCCG
GTGGACCATCGAACGCTGTCTCGGTACGTCGGAGTCTTATGATAAATGAATCAAAACTTTCAACAACGGATCTCTTGGTT
CTGGCATCG
>ASV_1052
CTTGGTCATTTAGAGGAAGTAAAAGTCGTAACAAGGTCTCCGTAGGTGAACCTGCGGAGGGATCATTACCGAGTGGAGGG
CGCTCCGGCGCCCGACCTCCCAACCCTTTGATTTGATCAAGACCTCCTTCTGCCTCGGGGGCGACCCGGCCCTGCGGCCG
CGGTCCCCCCGGCGGCGCACAACTCCAACTCTGCATCAATTGTCGTCGGATATTGAAGCGAATTCAATCAAAACTTTCAA
CAACGGATCT
>ASV_1053
CTTGGTCATTTAGAGGAAGTAAAAGTCGTAACAAGGTTTCCGTAGGTGAACCTGCGGAAGGATCATTACCGAGTTTTCGA
GCTTCGGCTCGACTCTCCCACCCTTTGTGAACATACCTCTGTTGCTTTGGCGGCTCCGGCCGCCAAAGGACCTTCAAACT
CCAGTCAGTAAACGCAGACGTCTGAAATACAAGTTAATAAACTAAAACTTTCAACAACGGATCTCTTGGTTCTGGCATCG
ATGAAGAACG
>ASV_1054
CTTGGTCATTTAGAGGAAGTAAAAGTCGTAACAAGGTTTCCGTAGGTGAACCTGCGGAAGGATCATTACCGAGTTAGGGT
CGCCCCCGCGCGCCCGACCTCCAACCCTTTGTCTACCCGACCTTTTTGTTGCTTCGGCAGGCCCGCCGCCCCTCGTGGGT
GGCCGCCGGGGGCTTGACGCCCCGGGCCCGCGCCTGTCGACGGCCCCAACCACAAACTCTTGTACCAAAACGTGTCGTCT
GAGTTAACA
>ASV_1055
CTTGGTCATTTAGAGGAAGTAAAAGTCGTAACAAGGTTTCCGTAGGTGAACCTGCGGAAGGATCATTAATGAAATTATTA
GAGTGCTCTTTTTAGAGGCTCGACCAAATTCATTCTCACTACACCGTGCACACGCGCTTTTTTACACCCATTTTATACAC
GTAAAAGTCTATAAGAATGTATACAGTCTCTTAAATGAGCATTAATTAATTTATAAAACTTTCGGCAACGGATCTCTTGG
CTCTCGCATC
>ASV_1056
CTTGGTCATTTAGAGGAAGTAAAAGTCGTAACAAGGTTTCCGTAGGTGAACCTGCGGAAGGATCATTACTGAGAACCTGC
CCTCTGGGTAGATCTCCCACCCTCTGTCTACCGATATTGTTGCTTTGGCGGGCCCGTCTCTGGACGACCGGCTCCGGCCG
CCTCGCGCCCGCCAGAGGATCTCCAACTCTTCTCAACTGTCTTCTGAACGCAAAACATAATAGTTAAAACTTTCAACAAC
GGATCTCTTG
>ASV_1057
CTTGGTCATTTAGAGGAAGTAAAAGTCGTAACAAGGTTTCCGTAGGTGAACCTTCGGAAGGATCATTAAAGAGAACGGGT
CTTTTGGCCCAAACTCCCACCCTTTGTTGTTGCGAAATTTGTTGCTTTGGCGGGCTGGATGCTAGCCATTAGGCAGGTGT
CCCCTGGTTAGTCTCTAGCCAGGAGCGCCCGCCAGAGGTCAGTTTAAACCACTGGCATTGAAACTCTTGCTTAAACATTC
GAATCCGAGT
>ASV_1058
CTTGGTCATTTAGAGGAAGTAAAAGTCGTAACAAGGTCTCCGTAGGTGAACCTGCGGAGGGATCATTACCGAGTGAGGGC
GCCTCGCCGCCCGACCTCCCAGCCCCTTTGATTTGATCAAGACCTCCTTCTGCCTCGGGGGCGACCCGGTCTTCGGGCCC
CGGTCCCCCCGGCGGTCACCAACCAAAACTCTGCATGAATTGTCGTCCGAGTCTTGAAGTAAATTCAATCAAAAACTTTC
AACAACGGAT
>ASV_1059
CTTGGTCATTTAGAGGAAGTAAAAGTCGTAACAAGGTTTCCGTAGGTGAACCTGCGGAAGGATCATTACTGAGTTAGGGT
CCCTCGTGGCCCGACCTCCAACCCTTATGTTAACTATACCATGTTGCTTCGGCGGGCCCGTCTTCCCACCTGGGGAGACC
GCCGGGGGGCTTCACCCCCTCCTGGCCAGTTGCCCGTCGACAGCCCACACCAAAACTCTTCGTTTAACCATGTCGTCTGA
GTCTTAAAAT
>ASV_1060
CTTGGTCATTTAGAGGAAGTAAAAGTCGTAACAAGGTTTCCGTAGGTGAACCTGCGGAAGGATCATTACCCAATTCAGGG
CTTGCCCTGTCTTATCTACCCGTGATCTTGAATTCGTTTCCTCGGCGAGGGCCCCGCCGACGGACATTATCTAAAACTAC
ATGCAGTTGCAGTCAGCGTTAGAAAACTTTAAATATTAAAACTTTCAACAACGGATCTCTTGGTTCTGGCATCGATGAAG
AACGCAGCCT
>ASV_1061
CTTGGTCATTTAGAGGAAGTAAAAGTCGTAACAAGGTTTCCGTAGGTGAACCTGCGGAAGGATCATTACCGTAACTGTAG
CGAGTTAGCTTGCCAGCTCTCACTACATTACCCTGTTTTTTGCGCACCTATGTTTCCTCGGCAGGCTTGCCTGCCAGTAG
GACCATTCTAAAACCTTTTTGTATTAGCAATCAGCGTCAGAAAATCTTAATATTTACAACTTTCAACAACGGATCTCTTG
GTTCTGGCAT
>ASV_1062
CTTGGTCATTTAGAGGAAGTAAAAGTCGTAACAAGGTCTCCGTAGGTGAACCTGCGGAGGGATCATTACCGAGTGGAGGG
CGTTCCGGCGCCCGACCTCCCAACCCTTTGATTTGATCAAGACCTCCTTCTGCCTCGGGGGCGACCCGGTCCACGCGGCC
TGCGGTCCCCCCGGCGGCGCACAACTCCAACTCTGCATCAATTGTCGTCGGATATTGAAGCGAATTCAATCAAAACTTTC
AACAACGGAT
>ASV_1063
CTTGGTCATTTAGAGGAAGTAAAAGTCGTAACAAGGTCTCCGTAGGTGAACCTGCGGAGGGATCATTACCAGAGATGGCG
GGCCCTCGCGCCCCCGTCCCCAACCCTTTGTTGACCAAAACCTTTTTGCCTCGGGGGCAGAGCGGCCGCCACGGGCGCCG
CCCCCGGAGGACCACCAAACGCTGTCTCTGTACGTCGGAGTCTTTGATTAAATCAATCAAAACTTTCAACAACGGATCTC
TTGGTTCTGG
>ASV_1064
CTTGGTCATTTAGAGGAAGTAAAAGTCGTAACAAGGTTTCCGTAGGTGAACCTGCGGAAGGATCATTAGCGAAGCGAACG
CCCTCATGGGGTTGTGCTGGCGCTCCCCGCGCATGTGCACGCCTTGTAGGGTTGTCCATCCTTCTCACACCTGTGCACAC
GTCCAGTCGGACCCGATGCCTTGTGCGTCGACCGGCTGCCTTTCACAACAGCCATGTCAGAGTGTCGAAAGCTTTATGCG
CTTGCGCAAC
>ASV_1065
CTTGGTCATTTAGAGGAAGTAAAAGTCGTAACAAGGTCTCCGTAGGTGAACCTGCGGAGGGATCATTACCGAGTGAGGGC
GCTTGCGCCCGACCTCCCAACCCTTTGATTAATCCAACCTCTTTATGCCTCGGGGGCACCGGCGACGGTCCCCCGGCGGC
ACCCTTCAAACCCTGCATCAATTGTCGTCTGATTATAAAGTTAATACATTAAAACTTTCAACAACGGATCTCTTGGTTCT
GGCATCGATG
>ASV_1066
CTTGGTCATTTAGAGGAAGTAAAAGTCGTAACAAGGTTTCCGTAGGTGAACCTGCGGAAGGATCATTACCGAGATGGGGT
CCTTCGGGGCCCGACCTCCAACCCTCTGTATACAAACCACTGTTGCCTCGGCGGGAAAGGCCCCCCTCATCGGGGCCGAA
GCCTCTGGTCCGCCAGAGCGCTGCCCGTCGGAGGACCCCTTTGAAACCCTCGTAAATCAGACGTCTGAGCGAGTATAAAT
ACTTCAAAAC
>ASV_1067
CTTGGTCATTTAGAGGAAGTAAAAGTCGTAACAAGGTCTCCGTAGGTGAACCTGCGGAGGGATCATTACCGAGCAAGGGC
TCCGGCCCGACCTCCAACCCTCTTGTGAATCCAACCCAGTTGCCTCGGGGGCGACCCGGCCTTCGGGCGTCGGGGCCCCC
GGCGGACCACTCAACCCTGCATCGTTGCGTCCGAGTCGTGATGTAAATCAATCAAAACTTTCAACAACGGATCTCTTGGT
TCTGGCATCG
>ASV_1068
CTTGGTCATTTAGAGGAAGTAAAAGTCGTAACAAGGTCTCCGTAGGTGAACCTGCGGAGGGATCATTACCGAGCGAGGGT
TTCACCGCCCGACCTCCCACCCTCTGTGATTATACCGTGTTGCCTCGGGGGCTCGCGCCCCCGGCGGATCACAACCAAAC
TCGCGTCGCATGCGTCGGTTTAATTTGATGAATACTATCAAAACTTTCAACAACGGATCTCTTGGTTCTGGCATCGATGA
AGAACGCAGC
>ASV_1069
CTTGGTCATTTAGAGGAAGTAAAAGTCGTAACAAGGTTTCCGTAGGTGAACCTGCGGAAGGATCATTAAAGAGAAGGGAG
TTTTGCTCCCGGGGCCTCGGCCCTACCTCTTCACCCTTTGTTTATTATCTCCTGTTGCTTTGGCGGACCTTGGAAATTCC
ATATCGGCTCCTGCTGATCAGCTGTCCGCCAAAGGACCAAAATTCCTATTTTGCTGTCTGAATAAAACACAAAATAAATT
AAAACTTTC
>ASV_1070
CTTGGTCATTTAGAGGAAGTAAAAGTCGTAACAAGGTTTCCGTAGGTGAACCTGCGGAAGGATCATTAACGAAACGTTTT
GTCGAGAGGGGTTGCTGCTGGCCTTCCGGGGCATGTGCACGCCTCTGTTGCAATCCACCCTTCACACCTGTGCACAACCT
GTAGCCCTGGAGATGCTAACCTGGGAGGGGCCAGACACATACATGGCCTTTCCTTGGGATGCTTTGGGGCTATGACATTT
TTACAAACCT
>ASV_1071
CTTGGTCATTTAGAGGAAGTAAAAGTCGTAACAAGGTTTCCGTAGGTGAACCTGCGGAAGGATCATTAACAATCCTAACC
GATTCTTTGTCCCGGTTCGCCGGCCAAAGTCTTAAACCCTTTGTGAAAACAAAAAATCTTTTGCTTCGGCAGCATGTCTA
GTATGTCCTGACCGGCTTCTCGACTGTCAGCCTGCCGGCGGCACCAATCAAACTTGTTATTTCTGACCAGTCTGAAAAAC
ATTATTGAAT
>ASV_1072
CTTGGTCATTTAGAGGAAGTAAAAGTCGTAACAAGGTCTCCGTTGGTGAACCAGCGGAGGGATCATTACCGAGTTATACA
ACTCCCAAACCCATGTGAACTTACCTGTCGTTGCTTCGGCGGACCGCCCCGGTGCCTACCAGCGCCGGATCCACGGCGCC
CGCCGGGGGCTCGAAACACTCTTGTTTTCTTTACGCAGATTTCTGAGTGGCATTTATTACAAATAAATCAAAACTTTCAA
CAACGGATCT
>ASV_1073
CTTGGTCATTTAGAGGAAGTAAAAGTCGTAACAAGGTCTCCGTTGGTGAACCAGCGGAGGGATCATTACCGAGTTTACAA
CTCCCAAACCCCTGTGAACATACCTATACGTTGCCTCGGCGGATCAGCCCGCGCCCCGTAAAACGGGACGGCCCGCCCGA
GGACCCTAAACTCTGTTTTTAGTGGAACTTCTGAGTAAAACAAACAAATAAATCAAAACTTTCAACAACGGATCTCTTGG
TTCTGGCATC
>ASV_1074
CTTGGTCATTTAGAGGAAGTAAAAGTTGTAACAAGGTTTCCGTAGGTGAACCTGCGGAAGGATCATTAGAGAATTTATGG
TCAGCTGCAAAGCTTTCCTAAACCTTTATTCCATAAACACCTGTGCACCTTTTTCATGATGTTGTTAGTTATTAGTGTAC
CTCAGTAAACAAACTTAACTTAATCTACATCACAAACATGTATAGTCTTTGGATGTAATATAAATTGTAATAAAATACAA
CTTTCAGCA
>ASV_1075
CTTGGTCATTTAGAGGAAGTAAAAGTCGTAACAAGGTTTTCGTAGGTGAACCTGCGAAAGGATCATTAGTGAATATTAGG
GTGACTCTGCATAAGAGAATCCCGATTTCCTATTTTCATACACCTGTGCACTTAGCAATTTTTTTCTTAACTGAAAAAGA
TAAACACCTATGTCAAATACACTGTTTGTGAATGTACAATCATGTTAAAAATGAAAGTAAAACTTTCAGCAATGGATCTC
TTGGCTCTCG
>ASV_1076
CTTGGTCATTTAGAGGAAGTAAAAGTCGTAACAAGGTTTCCGTAGGTGAACCTGCGGAAGGATCATTAAAAAATGTGAAG
AGGTATTCCAAACTCTTTCTCCACCTCATCCTCATCATCGTTCGCCTTATTCTACGTGTGATCCCGGTGGGATTAGTGGT
ATGATGAGAGTTCATTTGACGGAGGGGTGAAGATAGAGGCCTTTTTCTTCTCAAACCCGTGTCTAATTTACCTATGTTGC
TTCGGTAGGT
>ASV_1077
CTTGGTCATTTAGAGGAAGTAAAAGTCGTAACAAGGTTTCCGTAGGTGAACCTGCGGAAGGATCATTATTGGATTCTACA
CCCACACTGTGAACTGTGCCGCAAGGCGATATCTACACTGTCATGAATGTCATTGACCGAAATAATAACTTTCAGCAACG
GATCTCTTGGCTCTCGCATCGATGAAGAACGCAGCCTGTCTCTTATACACATCTCCGAGCCCACGAGACACGCTACTATC
TCGTATGCCG
>ASV_1078
CTTGGTCATTTAGAGGAAGTAAAAGTCGTAACAAGGTTTCCGTAGGTGAACCTGCGGAAGGATCATTATCGAGTTTGATG
TTAATTCATCATCTCCCACCCTTTGTGAACCTTTAAACGTTGCTTTCACTGGCCTACTGAAAAGTGTCTGGTCTCAGGAC
TGGATAGTGCTGGTGAGAGGATTTCAAACTCTGTTTAACTTTGAATCTGAATCAAAACAAATAATTAAAACTTTCAACAA
CGGATCTCTT
>ASV_1079
CTTGGTCATTTAGAGGAAGTAAAAGTCGTAACAAGGTTTCCGTAGGTGAACCTGCGGAAGGATCATTACCGTAACTGTAG
CGAGTTGGCTTGCCAGCTCTCACTACATTACCCTGTTTTTTGCGCACCTATGTTTCCTCGGCAGGCTTGCCTGCCAGTAG
GACCATTTTAAAACCTTCTTGTATTAGCAATCAGCGTCAGAAAATCTTAATATTTACAACTTTCAACAACGGATCTCTTG
GTTCTGGCAT
>ASV_1080
CTTGGTCATTTAGAGGAAGTAAAAGTCGTAACAAGGTTTCCGTAGGTGAACCTGCGGAAGGATCATTACCGAGTGCGGGC
CCTCTGGGTCCAACCTCCCATCCGTGTCTATCTGTACCCTGTTGCTTCGGCGTGGCCACGGCCCGCCGAAGACTAACATT
TGAACACTGTCTGAAGTTTGCAGTCTGAGTTTTTAGTTAAACAATAATTAAAACTTTCAACAACGGATCTCTTGGTTCCG
GCATCGATG
>ASV_1081
CTTGGTCATTTAGAGGAAGTAAAAGTCGTAACAAGGTTTCCGTAGGTGAACCTGCGGAAGGATCATTACACGATTTCGGT
TAACACCGTTTTCACCCTTTGTTTATACGTACCACATGTTTCCTCGGGGGGCTTGCCCCCCGTTAGGACACCCCATAAAC
CTTTTTGTAATAGCAGTTAGCGTCTGAAAACTAAGTTAATTATTAAAACTTTCAACAATGGATCTCTTGGTTCTGGCATC
GATGAAGAAC
>ASV_1082
CTTGGTCATTTAGAGGAAGTAAAAGTCGTAACAAGGTCTCCGTAGGTGAACCTGCGGAGGGATCATTACCGAGTGTCCGG
GCTCCGGCTCGACCTCCCAACCCTTTGATTTGATCAAGACCTCGTTTTGCCTCGGGGGTGACCCGGCCTTCGGGCGTTGG
GTCCCCCCGGTGGTCACCCAATCCAACTCTGCATCAATTGTCGTCTGAGTGAATTGTAAATACAAGCAAAACTTTCAACA
ACGGATCTCT
>ASV_1083
CTTGGTCATTTAGAGGAAGTAAAAGTCGTAACAAGGTTTCCGTAGGTGAACCTGCGGAAGGATCATTAACAATCCTAACC
GATTCTTTGGTCCGGCTCTGCCGGTCAAAGTCTTAAACCCTCTGTGAAAACAAAGAACTTTTTGCTTCGGCAGCTGGTCT
CGCGGATTCAAACCCAGCGCGACCGTCAGCCTGCCGGCGGCACCAATTTAACTTGTTATCCATGTCAAGTCTAAAAACAT
ATTTCGAATG
>ASV_1084
CTTGGTCATTTAGAGGAAGTAAAAGTCGTAACAAGGTTTCCGTAGGTGAACCTGCGGAAGGATCATTACAACAAGGTTCC
CTGGCCCTCGAAGCTTCGGCGGAGGGGTGCTACAGCCTGACTTTATACCCACCCTTTGCCTATGTGTACCCCTATTGCTT
CCCTCGGCGGGTTCGCCCGCCGACAGGAACCAACTAAACCCTTTGCATTATACATTTAACACTTCCGATACAAAACTAAA
TTATTACAAC
>ASV_1085
CTTGGTCATTTAGAGGAAGTAAAAGTCATAACAAGGTTTCCGTAGGTGAACCTGCGGAAGGATCATTAGTGATTTGGCCG
AGAGGCCTCTATCCAATCCTCACACCTGTGAACTCGTCGGTGGGCTCCTGGGCCCGCCGGACATACAAACTATGTGTAAT
GAACGTAACATATCATAACAAAAACAAAACTTTCAACAACGGATCTCTTGGCTCTCGCATCGATGAAGAACGCAGCCTGT
CTCTTATAC
>ASV_1086
CTTGGTCATTTAGAGGAAGTAAAAGTCGTAACAAGGTTTTCGTAGGTGAACCTGCGGAAGGATCATTATTGAATTTCGAA
GAATCTGGGAAGTCTGGGCTTCTTAACACGAAGCCCCTTCCCCCTTTCCTCCTAATCTCATTCCAAACACTGTGAACTTG
AACCCTCGCTTGGCGCTTCATTGAGCCTCGCGTTGTATTTTCAAACCTTTTAACCCTTGTGTATTTGAACAAGTGATGTT
TTAAACTATC
>ASV_1087
CTTGGTCATTTAGAGGAAGTAAAAGTCGTAACAAGGTTTCCGTAGGTGAACCTGCGGAAGGATCATTAGTGAATACAAAC
GCTTGGGTGTCTCTGCCTTCGGGCAAGCCCCTCGCACCCTTCACATCCATAACACCCGTGCACTGTAAGATGACTCTCTG
GGCCCTAGGTCCTTGGGTCGTCTGACCTTTTTCACAAACAATTATATGCAACAAATGTAGTCTTATTATAACAAAATAAA
ACTTTCAAC
>ASV_1088
CTTGGTCATTTAGAGGAAGTAAAAGTCGTAACAAGGTCTCCGTAGGTGAACCTGCGGAGGGATCATTACTGAGTGAGGGC
CTCTGGTCCGACCTCCAACCCTTTTGTGATTAAACCATTGTTGCCTCGGGGTGGTCCGGCCTCACGGTCGTGACGCCCCG
GTGGACCATTTCAAAACACTGCATCTATGCGTCGGATTTTACAAGTTTAATTTATTAAAACTTTCAACAACGGATCTCTT
GGTTCTGGC
>ASV_1089
CTTGGTCATTTAGAGGAAGTAAAAGTCGTAACAAGGTTTCCGTAGGTGAACCTGCGGAAGGATCATTAACGAGTTAGGGT
CTTCTAGGCCCGACCTCCCAACCCTTTGTTTATTGAACCTCTGTTGCTTCGGCGGACCCGTCTCACGACCGCCGGAGGAT
TGCCGCGAGGCGTCCTCTGGCCAGTGTCCGCCGGTGGCCAACCTTCAAACTCTGAATGAATCGTGTCATGATGTCTAAGT
CTATGATTA
>ASV_1090
CTTGGTCATTTAGAGGAAGTAAAAGTCGTAACAAGGTCTCCGTAGGTGAACCTGCGGAGGGATCATTACTGAGTGAGGGC
CTCCGGGTCCGACCTCCAACCCTTCTGTGAACCTACCTCGTTGCTTCGGGGGTGACCCCGCCGTTCTCGGGCGGCGGCGG
CACCCCCGGAGGCCTTTAAACCCTGCGTAACTGTGTGTCGGAGTTTAAACAAATTAAACAAAACTTTCAACAACGGATCT
CTTGGTTCTG
>ASV_1091
CTTGGTCATTTAGAGGAAGTAAAAGTCGTAACAAGGTTTCCGTAGGTGAACCTGCGGAAGGATCATTAGTGAGATGAACA
CCGGTCTTCGTGACTGGATCTCCCGTCCTCATGTCATCAGCACTGTTGGATGCGTTGAAAAATGCAACCTGCAGAATTAC
GTTTCGGCGGAGGTGTTGCGTGATGTGGTCTGGGCTTGGGGTTACCCGGTTTGGCCCGTGCGCAACCGCCGTCGGCATAT
AACTCTTGCG
>ASV_1092
CTTGGTCATTTAGAGGAAGTAAAAGTCGTAACAAGGTCTCCGTAGGTGAACCTGCGGAGGGATCATTACCAGAATCAAGC
CCCCTCCGGGGGATTTGACCCACAACCATTGATGATTGACCGAACTTGTTGACGCACATCCCCGGAGGGTGGACCCGCGG
CAGCGAGTCGCCCCGGGGGCGTACCCATCAAAACGCTGTTTGACCTGCCGTCCGAGCGAATATTGAATAAATCAAAACTT
TCAACAACGG
>ASV_1093
CTTGGTCATTTAGAGGAAGTAAAAGTCGTAACAAGGTCTCCGTAGGTGAACCTGCGGAGGGATCATTACTGAGTGAGGGC
CTCTGGTCCGACCTCCAACCCTTTGTGATTAAACCATTGTTGCCTCGGGGTGGTCCGGCCTCACGGTCGTGACGCCCCGG
TGGACCATTTCAAAACACTGCATCTATGCGTCGGATTTTACAAGTTTAATTTATTAAAACTTTCAACAACGGATCTCTTG
GTTCTGGCAT
>ASV_1094
CTTGGTCATTTAGAGGAAGTAAAAGTCGTAACAAGGTTTCCGTAGGTGAACCTGCGGAAGGATCATTACAGAGTACGGGT
TCTCACGAGCCCAACCTCCCAACCCTTTGTTTACCAAACCTCACGTTGCTTCGGCGAGTCCGTCCTTCGGGACCGCCGGA
GGGGTAACCCCCTCTGGCCAGCACTCGCCGGTAGCCCAATAACCAAAACTCTTAACCAATCGTGTCTGAATTTATTAAAA
TAATAACTA
>ASV_1095
CTTGGTCATTTAGAGGAAGTAAAAGTCGTAACAAGGTTTCCGTAGGTGAACCTGCGGAAGGATCATTAGCGAAGTCAAGT
CCGGATCTGTAGGGATTGCAGCTGGCCTAACGGCATGTGCTCGTCCCTTGGGTCTGTGACCTTCACTACCACACCCCACT
GTGAACCAAGCGGGAGGTCGAAAGGCCTCTTGCATCTTATACAAACCCCAATCGCATGTATTAGAATGTCATAGCGTTAA
CTCGCAACT
>ASV_1096
CTTGGTCATTTAGAGGAAGTAAAAGTCGTAACAAGGTTTCCGTAGGTGAACCTGCGGAAGGATCATTATAGAGGTTTATC
CTTTTCTGTGAACTTATTATCTGGCATTGAAGTTTAGCACGAGCTGATCCGATTTTCAACTTCCGGGTGAGGTCAATCAG
CAACGACGGCGACCTTCGATGCCAAACTTTACACAACATAATGTCTGAAGTAAAGAAATGAAAAACTTTCAACAATGGAT
CTCTTGGCTC
>ASV_1097
CTTGGTCATTTAGAGGAACTAAAAGTCGTAACAAGGTTTCCGTAGGTGAACCTGCGGAAGGATCATTAGCGAATTCTTGG
GAGGCAACTCCCGATTTCCTAATTCTCACCCTGTGCATCGTGACCCCTTTTTTACGCTTTGCGCAAAAAATGTAACAAGT
CTTGAATAACTTTAATATGAAAGGCACAAAATGAAGCAACGGATCTCTTGGCTCTCGCATCGATGAAGAACGCAGCCTGT
CTCTTATAC
>ASV_1098
CTTGGTCATTTAGAGGAAGTAAAAGTCGTAACAAGGTCTCCGTTGGTGAACCAGCGGAGGGATCATTACTGAGTTCTACA
AAACTCCCAACCCTTTGTGAATTATACCTTAGTTGCCTCGGCGTCGAGCGAGTCACCTACCCGGGAGCTACCCTGTAGTT
GCACTTTTGCGTCGCCGGTGGACTACCAAACTCTTATATGTATAGTGTATCTCTGAATTCTTAACAAAATTAGTTAAAAC
TTTCAACAAC
>ASV_1099
CTTGGTCATTTAGAGGAAGTAAAAGTCGTAACAAGGTTTCCGTAGGTGAACCTGCGGAAGGATCATTAACGAATTGTAAA
GGAGAGTTCGATGCTGGCAGCAATGCATGTGCTCGCTCTCCGACCATTCATTATCCATACACCTGTGAACCATTGAGGTG
GAAATTTGGGGCAACCCGAGATTCCGCCTCTCTTTTAACACATACCCCCTATCTTATAACGAACGTGATAGTACCTTCAA
TGGTCATAA
>ASV_1100
CTTGGTCATTTAGAGGAAGTAAAAGTCGTAACAAGGTTTCCGTAGGTGAACCTGCGGAAGGATCATTACTGAGTTAGGGT
CTCCCATGGCCCGACCTCCAACCCTTGTGTTAAATCATACCACGTTGCTTCGGCGGGCCCGTCCTCACGGACCGCCGGGG
GGTGTCACAGCCCTCTGGCCCGCGCCCGTCGACAGCCTCAACTCCTAAACTCTTGTACAATTATGTCGTCTGAGTTTTAC
AAGTTAATT
>ASV_1101
CTTGGTCATTTAGAGGAAGTAAAAGTCGTAACAAGGTCTCCGTAGGTGAACCTGCGGAGGGATCATTACCAGAGATGGCG
GGCCTCCGTGCCCCCGTCCCCAACCCTTTGTTGACCAAAACCTTTTGCCTCGGGGGCAGAGTGGCCGTCAGGCCGCCGCC
CCCGGAGGACCACTTAACTCTGTCTCTCTACGTCGGAGTCTTTGATAAATGAATCAAAACTTTCAACAACGGATCTCTTG
GTTCTGGCAT
>ASV_1102
CTTGGTCATTTAGAGGAAGTAAAAGTCGTAACAAGGTCTCCGTAGGTGAACCTGCGGAGGGATCATTACCAGAGCGCGTG
CCCGGGGCTTTAACCGCCTCGAGTCCGATCTCCCACCCTTTGTATCTCGACCGCGTTGCTTCGGGGGCTTACCGTCTCTC
GGGACGGGCCCCCGACAGCCGATTGAAACTCGTTGAACCGTGCCGTCTGAGTTTAAGAAAATGAATCAAAACTTTCAACA
ACGGATCTCT
>ASV_1103
CTTGGTCATTTAGAGGAAGTAAAAGTCGTAACAAGGTTTCCGTAGGTGAACCTGCGGAAGGATCATTACCGAGTCCGGGG
GTCTCTTGGCCCCTAAACTCCAACCCTGTGTCTATTTACCATGTTGCTTTGGTGGGCCCGCTCCCGGGCCACCGGCGGTC
TCTTACCGCTGGTCAGCGCCCACCGATAGCCCCTTTAACAAACTCTGTGTCAATCGTGATGTCTAAATGTGGAATTTAAT
AGTTAAAAAC
>ASV_1104
CTTGGTCATTTAGAGGAAGTAAAAGTCGTAACAAGGTTTCCGTAGGTGAACCTGCGGAAGGATCATTATTGAAGTTTGGG
CTTCTAAAGCCCTCTCTCTTCTACACACTTGTGCACATACCCTGTTGCTTTGGCAGGTTTCTAATTCAGCTCTGAGAGTT
GAGTTAGTTAGGTTGCGAAACGCCTGCCAAAGATTTCTTAAATCTTAATAATTTAGTCTGACTATTGTTTTTTACAAACG
TAACAAAACT
>ASV_1105
CTTGGTCATTTAGAGGAAGTAAAAGTCGTAACAAGGTTTCCGTAGGTGAACCTGCGGAAGGATCATTTGTGAATGCATTA
GGGTCGCTCGATCTCCCTCGGGAATCGGGCGATCTGCAACCCACACTCCATAAACACCTGTGAACCGTAAGGGATCGGAA
GTCTTCTCTCGGGAGGACATGCCGCCCTGCCCATTTTATAAACAACGAGTAGTAACAAAAGTAGTCTTATTATAATCTAA
TAAAACTTTC
>ASV_1106
CTTGGTCATTTAGAGGAAGTAAAAGTCGTAACAAGGTTTCCGTAGGTGAACCTGCGGAAGGATCATTAATGAATTTTAGG
TTGCCCTCTTCATCAGAGGGAACCGACCCTTCATTTCCAACCCTGTGCACTATAATCTGGGAAGTCGAGCAATCGATGAC
CCGTCCATTTATATACTCTACAAGTAATTGAATGTCAAAAAATTATAACAAAAAAAACTTTCAACAACGGATCTCTTGGC
TCTCGCATCG
>ASV_1107
CTTGGTCATTTAGAGGAAGTAAAAGTCGTAACAAGGTTTCCGTAGGTGAACCTGCGGAAGGATCATTACCGAGCGCTTCG
GCACTCCAACCCGTGTGTACGTCCGTGTTGCTTCGGCGCGAGCCGGAGAGAAAAACGCGAAACCTCTGTCTGAACACCAA
CAAATGAATCAAAACTTTCAACAACGGATCTCTTGGTTCCCGCATCGATGAAGAACGCAGCCTGTCTCTTATACACATCT
CCGAGCCCAC
>ASV_1108
CTTGGTCATTTAGAGGAAGTAAAAGTCGTAACAAGGTTTTCGTAGGTGAACCTGCGGAAGGATCATTAGTGAATCGTGGA
TTCCTCTGCAAAGAGAAGGTCCATTTTACACTTTCACACACACTTGTGCACTTGTTCTTTTACAAAATTTTTTGTAATTT
TACACTTGTGTCAATTTGAAAACAGTCAATGATGTGATCTTTGATAAAAGAAAGTAAAACTTTCAGCAATGGATCTCTTG
GCTCTCGCAT
>ASV_1109
CTTGGTCATTTAGAGGAAGTAAAAGTCGTAACAAGGTTTCCGTAGGTGAACCTGCGGAAGGATCATTACCGAGAGGGGCT
TCGCGCCCCAGGGGGCCTCCGGCCCCCGTCTCTCCACCCTGTGATATGAATTCCATTCCTTACCTTTGTTGCCTTGGCGG
GGGGCGCTCACCCCCGCCAGCAGCACACCCCAACTCGCTTTTAATCATGAAGTCCGAGGAAAATATAAATAAAGCAAAAC
TTTCAACAAC
>ASV_1110
CTTGGTCATTTAGAGGAAGTAAAAGTCGTAACAAGGTATCTGTAGGTGAACCTGCAGATGGATCATCACTGATTCTTTAA
CCTGGCAAAGTGGCGCAAGCTGCTTTGCCGCCAAGGTGTGGCTCCGCACCTTGTTCAACTAAACTGGGCTACCATTTTAT
ACACGGTTGCATCTGTCGGGGCTTCGGCGCCGACAAATCTTTTACACACGCTGATCTGTAGTATTTGTATGGATAATGAC
TGGTAATGCG
>ASV_1111
CTTGGTCATTTAGAGGAAGTAAAAGTCGTAACAAGGTTTCCGTAGGTGAACCTGCGGAAGGATCATTAGCGAATTTTTGG
GAGCGATCCCATATTCCTATTCATACCCTGTGCATCGTGACCCTTTTTTGCGCTTTGCAAATACAAAGTCTCGAAACATA
TTTATATAAAAGGCATAAAATGAAGCAACGGATCTCTTGGCTCTCGCATCGATGAAGAACGCAGCCTGTCTCTTATACAC
ATCTCCGAGC
>ASV_1112
CTTGGTCATTTAGAGGAAGTAAAAGTCGTAACAAGGTTTCCGTAGGTGAACCTGCGGAAGGATCATTAGTGAAATAGGGC
GCTCTTTTGAGACCCAACTTTCCATTCCATACACCTGTGCATATAAAACTTCAATAGGACCTGTAGCTGTAGTAATACGG
TGACATTCCTTATTGACTTCATTTTTAAACTCTAAGTTAATGAATGTTATAAATCATAATAAAGAAAAACTTTCAACAAC
GGATCTCTTG
>ASV_1113
CTTGGTCATTTAGAGGAAGTAAAAGTCGTAACAAGGTTTCCGTAGGTGAACCTGCGGAAGGATCATTATAGGATTTTTTC
CTTCATCCTGTGTTGTATCTCTCCCTGCCAATGCCGCCAGGCATTGGCATGGCATATCAAACTCTAAAACCTACGTCTCA
GTAAAGATTAAATATCAAAACTTTTAACAACGGATCTCTTGGTTCCCGCATCGATGAAGAACGCAGCCTGTCTCTTATAC
ACATCTCCG
>ASV_1114
CTTGGTCATTTAGAGGAAGTAAAAGTCGTAACAAGGTTTCCGTAGGTGAACCTGCGGAAGGATCATTAGAGATGTGCGCA
AGCACTTTCCTTCACACACCTGTGCACCGTGGTCTTCGGACCTTCAAACATGTAGTCATGAACGTAACATATCATAACAA
AATAAAACTTTCAACAACGGATCTCTTGGCTCTCGCATCGATGAAGAACGCAGCCTGTCTCTTATACACATCTCCGAGCC
CACGAGACG
>ASV_1115
CTTGGTCATTTAGAGGAAGTAAAAGTCGTAACAAGGTTTCCGTAGGTGAACCTGCGGAAGGATCATTAGAGATGTGCGAA
AGCACTTTCCTTCACACACCTGTGCACCGTGGTCTTCGGACCTTCAAACATGTAGTCATGAACGTAATATATCATAACAA
AATAAAACTTTCAACAACGGATCTCTTGGCTCTCGCATCGATGAAGAACGCAGCCTGTCTCTTATACACATCTCCGAGCC
CACGAGACG
>ASV_1116
CTTGGTCATTTAGAGGAAGTAAAAGTCGTAACAAGGTTTCCGTAGGTGAACCTGCGGAAGGATCATTAGCGAGATAAATA
CCGGTCTTCGCGGCCGGATCTCCCGTCCTCATGTCATCAGTACTGTAGGATGCGTCGAGAGATGCATTCTGCAGAATTAC
ATTTCGGCGGAGGTGTTGCGTGATGTGGTCTGGATCTGGGGTTACCCGGTCTGGTCTGTACGCAACCGCCGTCGGTATAC
AACTCTTTGT
>ASV_1117
CTTGGTCATTTAGAGGAAGTAAAAGTCGTAACAAGGTTTCCGTAGGTGAACCTGCGGAAGGATCATTAATGAGTAAGGGT
GTTTGACGCCCGACTCTCCAACCCTGATTATTATATTATTGTTGCTTTGGCGAATTATGTCGTCGAGTTTAATTACTTCT
GCGATAATCTATTCGTCAACAGCCTATGAAATTCTCTTTTAGAAATTGAGTCTGAGAACAAATTTAAATGTCTAAAAAAC
TTTCAACAAC
>ASV_1118
CTTGGTCATTTAGAGGAAGTAAAAGTCGTAACAAGGTCTCCGTAGGTGAACCTGCGGAGGGATCATTACTGAGTGAGCGC
CCGCAAGGGCGCGACCTCCTACCCTTTGTTTAATGAACTTTGTCGTGCTTTGGGGGCTCGTTCTGTAGGACAGCCCCCAA
AGGGCAACTAAAACTCGTCTGAAACGTACTGTCAGCGTTGATATTTAATGAAAGCAAAACTTTTAACAACGGATCTCTTG
GTTCTGGCAT
>ASV_1119
CTTGGTCATTTAGAGGAAGTAAAAGTCGTAACAAGGTTTCCGTAGGTGAACCTGCGGAAGGATCATTACAACAAGGTTCC
CTGGCCCTCGAAGCTTCGGCGGAGGGGTGCTACAGCCTGACTTTATACCCACCCTTTGCCTATGTGTACCCCTATTGCTT
CCCTCGGCGGGTTCGCCCGCCGACAGGAACCAACTAAACCCTTTGCATTATACATTTAACACTTCCGATACAAATCTAAA
TTATTACAAC
>ASV_1120
CTTGGTCATTTAGAGGAAGTAAAAGTCGTAACAAGGTTTCCGTAGGTGAACCTGCGGAAGGATCATTATAGGATTTTTTC
CTTCACCCTGTGTAATATCTCTCTGTGCCAATGCCGCCAGGCATTGGCATGGCATATCAAACTCTGAACCTCTGTCTAAT
TCAAAAACAAAATCAAAACTTTTAACAACGGATCTCTTGGTTCCCGCATCGATGAAGAACGCAGCCTGTCTCTTATACAC
ATCTCCGAGC
>ASV_1121
CTTGGTCATTTAGAGGAAGTAAAAGTCGTAACAAGGTCTCCGTAGGTGAACCTGCGGAGGGATCATTACCGAGTGGAGGG
CGCTCCGGCGCCCGACCTCCCAACCCTTTGATTTGATCAAGACCTCCTTCTGCCTCGGGGCGGACCTGGCCCCGCGCCGG
CGTCCCCCCGGTGGCGCCTCACAACCCTGCATCAATTGTCGTCGGATCATGAAGTTAATTCAATCAAAACTTTCAACAAC
GGATCTCTTG
>ASV_1122
CTTGGTCATTTAGAGGAACTAAAAGTCGTAACAAGGTTTCCGTAGGTGAACCTGCGGAAGGATCATTAATGTTATTGGTT
GCCTGCGCTTAATTGCGCGGCGGTCACTATTACACTTTGTTTTTGTTTGATCTTTTGGATCTTTTAAACTCCTTCAGATA
TTATCTGGAATGTATTATATCTTTTATTCAAATTTTAAATTAAAAATTTAAAACTTTCAGCAACGGATCTCTTGGTTCTC
GCATCGATG
>ASV_1123
CTTGGTCATTTAGAGGAAGTAAAAGTCGTAACAAGGTTTCCGTAGGTGAACCTGCGGAAGGATCATTACCGAGCTAGGGT
CCCCCTCGCGGGGCCCGACCTCCCAACCCCGTGTCTAACAAACTTGTACGTGTTGCTTCGGTGGACCGGCGTCGCAAGAC
CCGCCGCCGGGGGATGTCACAATCCCCTGGAGAGCGTCCACCGATGGCCCAACCCAACAAACTATCAAAACCAAAACGAT
TGACCCCAA
>ASV_1124
CTTGGTCATTTAGAGGAAGTAAAAGTCGTAACAAGGTCTCCGTAGGTGAACCTGCGGAGGGATCATTACCGAGTGAGGGC
CTCCGGGTCCGACCTCCCACCCCTTGACAAACGTCCGGTTTGCCTCGGGGGTGACCCGGCTCTCCGTGATGGGGCGTCCG
GGTGCTCCCGGAGGGATACCTACTCTGCGTCTTTGCGTCGGAGTCTGAACAGAAAATTGAATGAAAACTTTCAACAACGG
ATCTCTTGGT
>ASV_1125
CTTGGTCATTTAGAGGAAGTAAAAGTCGTAACAAGGTCTCCGTAGGTGAACCTGCGGAGGGATCATTACACAATATGAAA
GCGGGCTGGGACCTTACTTCGGTGAGGGCTCCAGCTTGTCTGAATTATTCACCCATGTCTTTTGCGCACTTCTTGTTTCC
TGGGCGGGTTCGCCCGCCACCAGGACCAAACCATAAACCTTTTTGTAATTGCAATCAGCGTCAGTAAACAATGTAATTAT
TACAACTTTC
>ASV_1126
CTTGGTCATTTAGAGGAAGTAAAAGTCGTAACAAGGTTACCGTAGGTGAACCTGCGGTAGGATCATTACTGAGTTAGGGT
CTTCATGGCCCGACCTCCAACCCTTGTGTTAACCAAACCACGTTGCTTCGGCGGGTCCGTCCCCCCTTCACGGGGGGGAC
CGCCGGGGGGTCTCATCGACTTCCTGGCCCGTTGCCCGCCGGTGGCCAACACCAAAACTCTTTACAAAATATTGTCTGAA
AAAACACCTT
>ASV_1127
CTTGGTCATTTAGAGGAAGTAAAAGTCGTAACAAGGTTTCCGTAGGTGAACCTGCGGAAGGATCATTATTGTAACCGAGG
TGTTGATCGAAAGGTCTCACCTCAAAACCAAACCACTGTGAACAACCGGCGTCGCCGTCACGCGGCGCCAATCTTTGCAC
CTGTCGTACTATGTCCAGAAAGTAATACAAAAGAGTACAACTCTCAACGATGGATCTCTTGGCTCTCGCATCGATGAAGA
ACGCAGCCTG
>ASV_1128
CTTGGTCATTTAGAGGAAGTAAAAGTCGTAACAAGGTTTCCGTAGGTGAACCTGCGGAAGGATCATTAGAGAAAGCGAAA
GCTTATCGGATGCTACTGTGAACCGTCGCCCTCGGGCTTCAAACATCAGGTGTTCTGAACGTATGGACATTAGAAATAAA
CACAACTTTCAACAATGGATCTCTTGGCTCTCGCATCGATGAAGAACGCAGCCTGTCTCTTATACACATCTCCGAGCCCA
CGAGACTAT
>ASV_1129
CTTGGTCATTTAGAGGAAGTAAAAGTCGTAACAAGGTTTCCGTAGGTGAACCTGCGGAAGGATCATTACCGAGTAAGGGT
CTTCTGGCCCAATCTCCAACCCTATGTTTATTGACCTTTGTTGCTTTGGTAGGCCCGTCTTTCGGGACCGCTGGGGGTGT
TCTCACCTCGGGCCCGTGCCTGCCAGTAGCCCAAATCAATTCTTTTATAATTATGAGTCTGAATATGAAATTAAATTTAA
ACAAAACTTT
>ASV_1130
CTTGGTCATTTAGAGGAAGTAAAAGTCGTAACAAGGTTTCCGTAGGTGAACCTGCGGAAGGATCATTAGCGAATTCTCGG
GAGGCAACTCCCGATTTCCTAATTCTCACCCTGTGCATCGTGACCCCTTTTTTACGCTTTGCGCAAAAAATGTAACAAGT
CTCGAATAACATTGATATAAAAGGCACAAAATGAAGCAACGGATCTCTTGGCTCTCGCATCGATGAAGAACGCAGCCTGT
CTCTTATAC
>ASV_1131
CTTGGTCATTTAGAGGAAGTAAAAGTCGTAACAAGGTTTCCGTAGGTGAACCTGCGGAAGGATCATTACACATTTTGGCC
GTAACAAGCCTTAACCCTTCTCTACGCGTACCTTTACATTCTCCTTCGGCGGGGTAACGCCCGCCGTTGGAACCTTACAA
ACCTTTTTTTGCATCTAGCATCCTACCGTTCCGATAAAAACACAATTGTTACAACTTTCAACAATGGATCTCTTGGCTCT
GGCATCGATG
>ASV_1132
CTTGGTCATTTAGAGGAAGTAAAAGTCGTAACAAGGTCTCCGTAGGTGAACCTGCGGAGGGATCATTACTGAGTGAGGGC
CTCTGGCCCGACCTCCAACCCTTTTGTGAACCAACCTCTGTTGCCTCGGGGGCGACCCGGCCCTCTGGGTGTCGGCGTCC
CCGGTGGACCACTCCAACTCTGCATCCATGCGTCGGAGTCTTTGAAGCAAATGAAGCAAAACTTTCAACAACGGATCTCT
TGGTTCTGGC
>ASV_1133
CTTGGTCATTTAGAGGAAGTAAAAGTCGTAACAAGGTCTCCGTTGGTGAACCAGCGGAGGGATCATTGCTGGAACTGTGT
CCTCACGGGCACAACCCCAGATACCCTTTTGTGAACTTATACCATTTTATCGTTGCCTCGGCGCTGAGCCGGGGAGGGCC
ACCACGTGTGCCCCTCCCCCCCGCCGCTCCCCGGAGCGGCAGGAGCAGGCCCGCCGGCGGCCCATCAAACTCTTGTTTTT
TACAACGTAT
>ASV_1134
CTTGGTCATTTAGAGGAAGTAAAAGTCGTAACAAGGTCTCCGTAGGTGAGTAAACTCATAACACTATTCCCACTACATGA
AACAAATGCTAACATCCTATTAGGTGAACTTGCGGAGGGATCATTACCAGAGATGGCGGGCCACCGCGCCCCCTTCCCAA
CCCTTTGTAGACCAAATTACCTTTGCCTCAGGGATAGAGCACCTCCGCCGCCCCTGGTGGACCATTTAACCCTATCTCTG
TACGCCGG
>ASV_1135
CTTGGTCATTTAGAGGAAGTAAAAGTCGTAACAAGGTATTCGTAGGTGAACCTGCGTATGGATCATTATCGATTGAGGGT
GATTATTTATCATCACGAAATCATCATAACTTCGCACAATCATCCGTCGAGATGATTGTGTCGCACCATTATGTTAAATA
ACAAGATATGTATATTAACTGTCTTGTTTTTAAACCTTTCCATTCAACAAATCATTGTTGTTTGTCATTGAATATGAATC
GAATGTATAT
>ASV_1136
CTTGGTCATTTAGAGGAAGTAAAAGTCGTAACAAGGTCTCCGTAGGTGAACCTGCGGAGGGATCATTACCGAGCTTGGGC
CCCCTAGGCCCGACCTCTCAACCCCATGTCACCCGACACTGTTGCCTCGGGGGCGACCCGGCCCTCCGGCGCTGGGGCCC
CCAGTGGACCGTCAAACGCTGCATCTGTGCGTCCGAGTCGAACGATAAATCAATCAAAACTTTCAACAACGGATCTCTTG
GTTCTAGCAT
>ASV_1137
CTTGGTCATTTAGAGGAAGTAAAAGTCGTAACAAGGTTTCCGTAGGGTAAGTCATCATCCAACCTCTTCTCCGTCAACTC
ATACTAACGTGTCTCCAGTGAACCTGCGGAAGGATCATTATCGAGTTCGGGTCCTCGTGGCCCAACCTCCAACCCTTGTG
TTTAATTATCCACGTTGCTTCGGCGAGCCTGCCTCTGGGCTGCCGGGGGCTGTGACCCAGCCTCTGGCCCGCCGCCCGCC
GATGGCCTCC
>ASV_1138
CTTGGTCATTTAGAGGAAGTAAAAGTCGTAACAAGGTTTCCGTAGGTGAACCTGCGGAAGGATCATTAATGAAATGCAAG
GGCGTCCTTTTTAGGAGTCCGACCCATTATCATTTCACACTGTGCACATAACTACTTTTTACACCTTTTTTAACACAATA
AGTATGGAATGTAATCAGCTCTTAAATGAGTATAAAAGTTAATACAACTTTCGGCAACGGATCTCTTGGTTCCCGCATCG
ATGAAGAACG
>ASV_1139
CTTGGTCATTTAGAGGAAGTAAAAGTCGTAACAAGGTTTCCGTAGGTGAACCTGCGGAAGGATCATTATCGAGTTAGGGT
CTTCTAGGCCCGAACCTCCAACCCTTTGTCTACTTAACTATTTGTTGCTTCGGCGAGCCTGTCTTCAGGACTGCCGGGGG
TAATTCACCTCTGGTTAGTGCTCGCCGATAGCCCCTAGAAACTCTTGTTAAAATGTGTTGTCTAAGTAAAAGCACTTAAT
GAAACAAAAC
>ASV_1140
CTTGGTCATTTAGAGGAAGTAAAAGTCGTAACAAGGTTTCCGTAGGTGAACCTGCGGAAGGATCATTAATGAACACACGC
GGGGGAGGTCGCGGTTGCTGCTGCCCTCTCGCGAGAGAGTTGGATGTGCACGCCGCGGCTGACGCCGATCATATTCATCC
ACCCCAATCTGTGAACCTCCGGTAGACTGGGATCTCCCGGTCTATGTCTCTACGCACACATCTCGAAGCCTGTCAGTGAA
TGTCATCGTC
>ASV_1141
CTTGGTCATTTAGAGGAAGTAAAAGTCGTAACAAGGTTTCCGTAGGTGAACCTGCGGAAGGATCATTACCGAGGGGCTTC
GGCCCTCTCAAGATACCACCCTTGCATTTTAGAACCTTCTGTTTCCTCGGCGGGCTCGCGCCCGTCAATGGGGACCACAC
CAAACCCTTTTGTAGTTGCAGTAAACGTCTAAAACAAATAAATCAAAACTTTCAACAACGGATCTCTTGGTTCTGGCATC
GATGAAGAAC
>ASV_1142
CTTGGTCATTTAGAGGAAGTAAAAGTCGTAACAAGGTTTCCGTAGGTGAACCTGCGGAAGGATCATTATTGAATATGAAA
GGGGTTGTAGCTGGCCTTAACGGCACGTGCACGCCCCGTTCACATCCATTCAACCCCTGTGAACACTCTGTAGATCGGTC
TCATGGGCCTTCTCCCTCTTTCGGGAGTCGGTCCTGGCCCCTCTATGTTTCATTTAAAACCCCAATCAGTTCAGAATGTA
ACGCGTCTA
>ASV_1143
CTTGGTCATTTAGAGGAAGTAAAAGTCGTAACAAGGTTTCCGTAGGTGAACCTGCGGAAGGATCATTAGTGAATTCTGGG
AGTCCCTCTTAACCGGAGAAGGCCCAATCCACTATCTTCAAACCCTAGTGCATTTGTCCCCTTTTTTAACACACTTTTGC
ATGAAAAAAGTTGATGATAAAATTTGATAATGAAAGAAAAACTTTCAGCAATGGATCTCTTGGCTCTCGCATCGATGAAG
AACGCAGCCT
>ASV_1144
CTTGGTCATTTAGAGGAAGTAAAAGTCGTAACAAGGTTTCCGTAGGTGAACCTGCGGAAGGATCATTATCGAGTTTTGAA
CGGGTTGTTGCTGGCCTCATACGGGGCATGTGCACGCCTGACTTCATCCACTCTTCAACCTCTGTGCACTTATTGTAGGC
TAGTGTGAAAGGTTGCATTTATTTGCTGCCGGAAGCCTGTCTACGTTTTACTACAAACGCTTCAGTTATAGAATGTTTAT
CTGCGTATA
>ASV_1145
CTTGGTCATTTAGAGGAAGTAAAAGTCGTAACAAGGTCTCCGTAGGTGAACCTGCGGAGGGATCATTATTGAGATCAGAT
TCGCAAGAATCGATTTCCAACCCTTGATATCAATACCTGTTGCCTCGGTGGTCATCTGATCGATAGAGATATCATTAGAG
CCACCAGGATTTATACCATGTTATACTTATTGTCTTATTTTAAAGAAAATTATTAAAACTTTCAACAACGGATCTCTTGG
TTCTGGCATC
>ASV_1146
CTTGGTCATTTAGAGGAAGTAAAAGTCGTAACAAGGTTTCCGTAGGTGAACCTGCGGAAGGATCATTATTACAAGGCTCC
CTGGCCCCCCAAGCTTCGGCGGAATGGGGCTACAGCCTGACTTATATACCCACCCTTTGCCTATGTGTACCCCTATTGCT
TCCCTCGGCGGGTTCGCCCGCCGACAGGAACCAACTAAACCCTTTGCATTATACATTTAACTCTGATACAAAACTAAATT
ATTACAACTT
>ASV_1147
CTTGGTCATTTAGAGGAAGTAAAAGTCGTAACAAGGTTTCCGTAGGTGAACCTGCGGAAGGATCATTATAGGATTTTTTC
CTGAACCCGTGTGTATCATCTCTCCTTGCCAATGCCGCCAGGCATTGGCATGGCATATCAAACTCAAAAACCTTTGTCTT
ATCAAACAAAAACTATCAAAACTTTTAACAACGGATCTCTTGGTTCCCGCATCGATGAAGAACGCAGCCTGTCTCTTATA
CACATCTCCG
>ASV_1148
CTTGGTCATTTAGAGGAAGTAAAAGTCGTAACAAGGTTTCCGTAGGTGAACCTGCGGAAGGATCATTACCGAGAGTGCCT
CTTCGGGGGCGACCTCCCACCCGTGATTATTTACCTATGTTGCTTTGGCGGGCGGCAGGCTCCGGCCCACCATATGCCCG
TCAGAGGACCCCAACATTCTTGTTTTCTGATGCAGTCTGAGTAAATTTATAATACGTAAAACTTTCAACAACGGATCTCT
TGGTTCCGGC
>ASV_1149
CTTGGTCATTTAGAGGAAGTAAAAGTCGTAACAAGGTCTCCGTAGGTGAACCTGCGGAGGGATCATTACCGAGTGAGGGC
CCCCGGCCCGACCTCCAACCCTGTGATTACCGACACTTGTTGCCTCGGGGGCGACCCGGACGCCACGGCGATCGGGGCCC
CCGGTGGACCACTTCCAAACCCTGCATCTTTGCGTCAGTTTTAAACAAGCAAATTGATTAAAAAACTTTCAACAACGGAT
CTCTTGGTTC
>ASV_1150
CTTGGTCATTTAGAGGAAGTAAAAGTCGTAACAAGGTTTCCGTAGGTGAACCTGCGGAAGGATCATTAACGAGTGAGGGT
CCCTCTGGGCCCGACCTCCTAACCCCATGTTTATTGAACCTCTGTTGCTTCGGCGGACCCGTCTCACGACCGCCGGAGGA
CCGCCGCGAGGCGTCCTCTGGCCCGCGTCCGCCGGTGGCCAACCGTCAAAACCCTGAACAAATCGTGATGTCTAAGTCTA
TGATTAAATT
>ASV_1151
CTTGGTCATTTAGAGGAAGTAAAAGTCGTAACAAGGTCTCCGTAGGTGAACCTGCGGAGGGATCATTACCGAGTGAGGGC
CTTCACACCGCCCGACCTCCCAACCCTTTGTTATATCAATCCACGTTGCCTCGGGGGGCGTCTCGTCGGCTCCCGGCGAG
CACCCCCGGAGGACCACTCAACTCTGCGTCTCTGCGTCGGAGTATTGAAAGCAAATCAATCAAAACTTTCAACAACGGAT
CTCTTGGTTC
>ASV_1152
CTTGGTCATTTAGAGGAAGTAAAAGTCGTAACAAGGTCTCCGTAGGTGAACCTGCGGAGGGATCATTACCGAGTGAGGGC
TTCGGCCCGACCTCCAACCCTTTTGTTGACCAACACCTGTTGCCTCGGGGGTGGTCCGGCCACGGCCTTCGCGCCGGGTC
GCCGGGCGCCCCCAGAGGACCATTCCAACTCTGTATCTTTGCGTCGGAGTATTCATTAAATGAATTAAAACTTTCAACAA
CGGATCTCTT
>ASV_1153
CTTGGTCATTTAGAGGAAGTAAAAGTCGTAACAAGGTCTCCGTAGGTGAACCTGCGGAGGGATCATTACCGAGCTTGGGC
CCCCTGGGCCCGACCTCTCAACCCCATGTCACCCGACACTGTTGCCTTGGGGGCGACCCGGCCCTCCAGCGCCGGGGCCC
CCAGTGGACCGTTAAACGCTGCATCTGTGCGTCCGAGTCAAACGATAAATCAATCAAAACTTTCAACAACGGATCTCTTG
GTTCTAGCAT
>ASV_1154
CTTGGTCATTTAGAGGAAGTAAAAGTCGTAACAAGGTCTCCGTAGGTGAACCTGCGGAGGGATCATTACCAGAAGCCGCG
TCGGCCGCAAGGTCGGCGCCTTCGCCCAACCCTTTGTGAACGATATTGATTGCCCCGGGGGACCCCGCACCCGTGCGGCC
CCCCGGTGGCCCCCCCTTAACACTTGTTGTATCTGCCGTCTGAGTCGCAAATGCAAATGAAACAAAACTTTCAACAACGG
ATCTCTTGGT
>ASV_1155
CTTGGTCATTTAGAGGAAGTAAAAGTCGTAACAAGGTTTCCGTAGGTGAACCTGCGGAAGGATCATTAATGAAAATTTGG
GCTCTGAGCTGGCTTCGGCATGTGCTCGAGTCTATTTTATCTACACACACCTGTGCACTTATCGGCCTGAAGTCTCGCAA
GGGATGGATAGGTTCGGTTTTTTTACAACAAACTCTAATCAGAAATCAAAGAATGAATCTTGGTCGAAAGGCCATTAATA
AACTATACA
>ASV_1156
CTTGGTCATTTAGAGGAAGTAAAAGTCGTAACAAGGTTTCCGTAGGTGAACCTGCGGAAGGATCATTAATGAATGTCTAA
AGGGAAGCTTCAGTGCTGGGTCTTTTTGAGGCCAAGTGCACGATCTTCCTGACTTTCAACACCCCTTCTCACCCCATGTG
TACTTTCTAGTAGGTCTCGCCCCAGCGGCAAGGCCTATGTATTTTTCACAAACCATGAATGACTATAGAATGTTATCTTA
CTCAAGTATG
>ASV_1157
CTTGGTCATTTAGAGGAAGTAAAAGTCGTAACAAGGTCTCCGTAGGTGAACCTGCGGAGGGATCATTACTGAGCGAGGGT
GTAACCCACCCGACCTCCAACCCTTGTGTAATCAACCACTGTTGCCTCGGGGTCGACCCGCGTCTCACGATGTAGGGGCC
CCGGTGGACCATTGTTTAAACCTGCATCTTTGCGTCGGATATTGATGAAAAATAAATCAAAACTTTCAACAACGGATCTC
TTGGTTCTGG
>ASV_1158
CTTGGTCATTTAGAGGAAGTAAAAGTCGTAACAAGGTTTCCGTAGGTGAACCTGCGGAAGGATCATTACTGAGTTAGGGT
CTGTCTAGGCCCGACCTCCCAACCCTTGTGCTTAACCAAACATTATTGCTTCGGCGGGCCCGCTCCCCTGGGAGCCGCTG
GACCTCTACCTCGAGGTCTGGTCCGTGCCCGTCGGTGGCCCAATCTCAAACTCTTGATGAAACGTGTCGTCTGAGTACCA
AAATTTAATC
>ASV_1159
CTTGGTCATTTAGAGGAAGTAAAAGTCGTAACAAGGTTTCCGTAGGTGAACCTGCGGAAGGATCATTATCAAGTACAGCG
GGCTTCGGCCCTGTCTGCACCCTTGTCTTTTGCGTACTGTCTGTTTCCTTGGTGGGCTTGCCCGCCAATAGGACACTATA
CAACCACTTGTAATAGCAATCAGCGTCAGATAACTATAATAGTTACAACTTTCAACAACGGATCTCTTGGTTCTGGCATC
GATGAAGAAC
>ASV_1160
CTTGGTCATTTAGAGGAAGTAAAAGTCGTAACAAGGTTTCCGTAGGTGAACCTGCGGAAGGATCATTATCGAGTTAGGGT
CTCTCACGGCCCGAACCTCCAACCCTTGTGTTAAACTATACCACGTTGCTTCGGCGGGCCCGCCTTCACTGGCCGCCGGG
CTGTCTCTGGACGGTCTGGTCCGTTGCCCGTCGATAGCCCAACTTCAAACTCTTGTTAAAACTGTGTCGTCTGAGTCAAC
AAATAAATT
>ASV_1161
CTTGGTCATTTAGAGGAAGTAAAAGTCGTAACAAGGTTTCCGTAGGTGAACCTGCGGAAGGATCATTACAAAATTCAAGG
TCGCGAGCCTCCGAGCGCTTCGGCGTAAGGGGCAGCGGCCTGACCTTCTACCCACCCTTTGCCTATGTGTACCCCTATCG
CTTCCTCGGCAGGCTCGCCTGCCGCCAGGAACCACGTAAACCCTTTGCATTATACATCAACACTTCTGATACCAACCAAA
ATTATTACA
>ASV_1162
CTTGGTCATTTAGAGGAAGTAAAAGTCGTAACAAGGTCTCCGTAGGTGAACCTGCGGAGGGATCATTACTGAGCGAGGGT
GTAACCCACCCGACCTCCAACCCTTGTGTAATCAACCACTGTTGCCTCGGGGTCGACCCGCGTCTTACGATGCAGGGGCC
CCGGTGGACCATTGTTTAAACCTGCATCTTTGCGTCGGATATTGATGAAAAATAAATCAAAACTTTCAACAACGGATCTC
TTGGTTCTGG
>ASV_1163
CTTGGTCATTTAGAGGAAGTAAAAGTCGTAACAAGGTCTCCGTAGGTGAACCTGCGGAGGGATCATTACCAGAGATGGCG
GGCCTCCGTGCCCCCGTCCCCAACCCTTTGTTGACCAAAACCTTTTTGCCTCGGGGGCAGAGCGGCCGTCGCGCCGCCGC
CCCCGGAGGACCACTTAACCCTGTCTCTGTACGTCGGAGTCTTTGATAAATGAATCAAAACTTTCAACAACGGATCTCTT
GGTTCTGGC
>ASV_1164
CTTGGTCATTTAGAGGAAGTAAAAGTCGTAACAAGGTTTCCGTAGGTGAACCTGCGGAAGGATCATTACCGAGTTAGGGT
CTCCTCCGTGAGGCCCGACCTCCCAACCCTGTGTCTAACAAACCTGTTTCTGTTGCTTCGGCGGAACGGCAGTGACCTAT
CAGCCCCCCCCTTCACCGGGGGAGGACGGTTGTCCGTCGCCGGGGGGCTTACGGTCTCACGACCGCCCCTGGAGAGTGTC
CGCCGATGGC
>ASV_1165
CTTGGTCATTTAGAGGAAGTAAAAGTCGTAACAAGGTCTCCGTAGGTGAACCTGCGGAGGGATCATTACTGAGTGAGGGC
CTTCGGGCTCGACCTCCAACCCTTTGTGAACACAACTTGTTGCTTCGGGGGCGACCCTGCCGTTTCGACGGCGAGCGCCC
CCGGAGGCCTTCAAACACTGCATCTTTGCGTCGGAGTTTAAGTAAATTAAACAAAACTTTCAACAACGGATCTCTTGGTT
CTGGCATCG
>ASV_1166
CTTGGTCATTTAGAGGAAGTAAAAGTCGTAACAAGGTTTCCGTAGGTGAACCTGCGGAAGGATCATTATTGAAATCGTCG
GCCTTTGCTCTGCGCTGGCGTTGCCTTGCGCGGCGCCATGCTGCGGGCAGAGGTCGCTTTCCACCTCACACCCCTGTGCA
CCTAGTGGCCCCTCGTGGGCCTCTTTAACACAAACAACAAGTCTAAAGAATGAATGCGGTCTTGCACCGTCCAAATACTA
AAACAACTTT
>ASV_1167
CTTGGTCATTTAGAGGAAGTAAAAGTCGTAACAAGGTCTCCGTAGGTGAACCTGCGGAGGGATCATTAAACGAAACAAAG
CCCGCGGCGAGCCTCCGGGCGAGCCGCGGGCCCAGTCTCAAACCCTTTGTCGTCCGACTATGTTGCCTCGGGGGAGAACC
CTGCCTCCGGGCGGGTGGCACCCCGGCGGACTAAACCAAACTCTTGCGTAACCAGTCGTCTGAGTAGATTTACCAAATAA
ATCAAAACTT
>ASV_1168
CTTGGTCATTTAGAGGAAGTAAAAGTCATAACAAGGTTTCTGTAGGTGAACCTGCAGAAGGATCATTAGTGAATTAAACG
GGATTGAATTCGTTCATCCCAATTCTTTTATCTAAACCCGTCATCGCTTGGGCAACCGAGCATGACAAAAACCTTTTTTT
TATTAAAACTCGTTTTTAATATAAAGTCAGTGTTGACTCTAAACCCACAAACAAAACAAATAAAGAAAACTTTTGACAAC
GGATCTCTTG
>ASV_1169
CTTGGTCATTTAGAGGAAGTAAAAGTCGTAACAAGGTCTCCGTAGGTGAACCTGCGGAGGGATCATTACCAGAGATGGTG
GGCCCCGCGCCCCCGTCCCCAACCCTTTGTTGACCAAACCACTTTTGCCTCGGGGGTAGAGCGGCCTCCGCCGCCCCCGG
TGGACCATTCAACCCTGTCTCTGTACGTCGGAGTCTTTGATAAATAAATGAAAACTTTTAACAACGGATCTCTTGGTTCT
GGCATCGATG
>ASV_1170
CTTGGTCATTTAGAGGAAGTAAAAGTCGTAACAAGGTTTCCGTAGGTGAACCTGCGGAAGGATCATTAATGAAATATATG
GGTGCTTTTATAGACCCGCTTCATTATTTTTAACCCTGTGCATTTAACACTTTTTTATTATAAACACTTTATAGTATAAG
AATGCAAAAGTTTTGATCGTAATGATTGAACTATTAAACAAAATAAAACTTTCAGCAACGGATCTCTTGGCTCTCGCATC
GATGAAGAAC
>ASV_1171
CTTGGTCATTTAGAGGAAGTAAAAGTCGTAACAAGGTTTCCGTAGGTGAACCTGCGGAAGGATCATTAATGAAAGTAAAA
GGCTTGGGCTGTTCTTTTTCAAAAAAAGACTCCCCAAAGTCCTTCTCTTCTCATAAAAACACTTGTGAACTTACCCTGTT
GCTTTGGCAGGTTTCTGGAGGTGGATCTTTTTTTAAGATTGACCTTCCGGTTAGACCGAGAGGTGCCTGCCAAGGACATT
TATAACTTC
>ASV_1172
CTTGGTCATTTAGAGGAAGTAAAAGTCGTAACAAGGTTTCCGTAGGTGAACCTGCGGAAGGATCATTAACGAGTTAGGGC
CTTTTAGGCCCCATCTCCAACCCTTTGTATAATTACCACGTTGCTTTGGCGGGCCCGTCTTTCACCGGACCGTTGGGGGT
TCATGAACCTCTGGCCCGCGCCCGCCAGTAGCCTACATCAAATTCCTTTAACCACGTGTACCTGAATAATAGTTAAATAA
ACTAAAACTT
>ASV_1173
CTTGGTCATTTAGAGGAAGTAAAAGTCGTAACAAGGTCTCCGTAGGTGAACCTGCGGAGGGATCATTACCGAGCGAGGGC
CCCCGGCCCGACCTCCAACCCACTGTGAACGCACACGTTGCCTCGGGGGCGACCCCGCCGCTCCGGCGAGCCGGCGCCCC
CAGAGGACATCAAACGCTGCATCCATGCGTCGGAGCGATTTTGTAAATCAAAACAAAACTTTCAACAACGGATCTCTTGG
TTCTGGCATC
>ASV_1174
CTTGGTCATTTAGAGGAAGTAAAAGTCGTAACAAGGTCTCCGTAGGTGAACCTGCGGAGGGATCATTACTGAGCGAGGGT
GTAACCCACCCGACCTCCAACCCTTGTGTATCAACCACTGTTGCCTCGGGGGCGACCCGCGTCTCACGATGCAGGGGCCC
CGGTGGACCATTGTTCAAACCTGCATCTTTGCGTCGGATATTGATGAAAAATAAATCAAAACTTTCAACAACGGATCTCT
TGGTTCTGGC
>ASV_1175
CTTGGTCATTTAGAGGAAGTAAAAGTCGTAACAAGGTTTCCGTAGGTGAACCTGCGGAAGGATCATTATTGGATTGTGGG
CCTCGGCCCCATTACAAAAAACCCTTCATAACCTCTTGTGAACATGTTGGCCCTCGGGCCTTCAACTCCAAACTTTTGTG
TGTCGTATGAACGTAACAACTATTAAAAATAACACAACTTTCAACAACGGATCTCTTGGCTCTCGCATCGATGAAGAACG
CAGCCTGTCT
>ASV_1176
CTTGGTCATTTAGAGGAAGTAAAAGTCGTAACAAGGTCTCCGTAGGTGAACCTGCGGAGGGATCATTACCGAGTGAGGGC
CTCCGGGTCCGACCTCCAACCCTTCTGTGAACCACTCTTGTTGCTTCGGGGGCGACCCCGCCGTTCGCGCGGCGGCGGCG
CCCCCGGGGGCCAGTCAAACACTGCGTAACCGAGCGTCGGAGTATTGATTAAATCAAACAAAACTTTCAACAACGGATCT
CTTGGTTCTG
>ASV_1177
CTTGGTCATTTAGAGGAAGTAAAAGTCGTAACAAGGTCTCCGTTGGTGAACCAGCGGAGGGATCATTAGAGAGTATAAAA
CCTCCCTACCCATGTGAACATACCTATGTTGCCTCGGTGGCCTCGCGGCCGCCGATGGCCCCCTAAACTCTGTTTTATTT
TGGAACTCTGAATCTTTAAACAAATAAGTTAAAACTTTCAACAACGGATCTCTTGGTTCTGGCATCGATGAAGAACGCAG
CCTGTCTCTT
>ASV_1178
CTTGGTCATTTAGAGGAAGTAAAAGTCGTAACAAGGTCTCCGTTGGTGAACCAGCGGAGGGATCATTACTGAGTTCTACA
AAACTCCCAACCCTTTGTGAATTATACCTTAGTTGCCTCGGCGTCGAGCGAGTCAACCTACCCGGGAGCTACCCTGGAGT
CACCTACCCTGTAGACACCTACCCTGTAGGACCTACCCTGGAGCTACCCTGTAGTTGCACTTTCGCGTCGCCGGTGGACT
ACCAAACTCT
>ASV_1179
CTTGGTCATTTAGAGGAAGTAAAAGTCGTAACAAGGTTTCCGTAGGTGAACCTGCGGAAGGATCATTTTTGAATCTGGTC
TCAGCGCTTAACTGCGCGGGACTAAACCTTCACACTTGTTTATTAATAACTACTATCAGTCGAGCGTGAGCTCGGCTGTA
ACACATAACTCTAAGATCTAATCTTAACTTAACACTAGTCATGAAATTTTACCTAAAATAAAATATTCAAAACTTTCAAC
AACGGATCTC
>ASV_1180
CTTGGTCATTTAGAGGAAGTAAAAGTCGTAACAAGGTTTCCGTAGGTGAACCTGCGGAAGGATCATTAGAGAGATTATAG
TAAACAAACACTTGTGAATAGACGTTCGCGTCTGGCGTTCGCGCCGTTACAAACTTAGCTTGGTCAGAATGTAAAACTGT
AACAAAATACAACTTTCAACAACGGATCTCTTGGCTCTCGCATCGATGAAGAACGCAGCCTGTCTCTTATACACATCTCC
GAGCCCACG
>ASV_1181
CTTGGTCATTTAGAGGAAGTAAAAGTCGTAACAAGGTTTCCGTAGGTGAACCTGCGGAAGGATCATTACAACAAGGTTCC
CTGGCCCCTCGAAGCTTCGGCGGAAGGGGGCTACAGCCTGACTTTATACCCACCCTTTGCCTATGTGTACCCCTATTGCT
TCCCTCGGCGGGCTCGCCCGCCGACAGGAACCAACTAAACCCTTTGCATGATACATTTAACACTTCCGATACAAAACTAA
ATTATTACA
>ASV_1182
CTTGGTCATTTAGAGGAAGTAAAAGTCGTAACAAGGTTTCCGTAGGTGAACCTGCGGAAGGATCATTAATGAAATGCAAG
GGCGTCCTTTTTAGGAGTCCGACCCATTTTCATCTCACACTGTGCACATAACTACTTTTTACACCTTTTTAACACAATAA
GTATAGAATGTAATCAGCTCTTAAATGAGTATAAAAGTTAATACAACTTTCGGCAACGGATCTCTTGGTTCCCGCATCGA
TGAAGAACGC
>ASV_1183
CTTGGTCATTTAGAGGAAGTAAAAGTCGTAACAAGGTCTCCGTAGGTGAACCTGCGGAGGGATCATTATAGAGATCTGAT
TCGAGAGAATCGATTTCCAACCCTTGATATTATTACCTGTTGCCTCGGTGGTTATCTGTAGATAGCGATATCATCAGAGC
CACCAGGATTTATACCATGTCATATTTATCGTCTTATTTTAAACAAAATTATTAAAACTTTCAACAACGGATCTCTTGGT
TCTGGCATCG
>ASV_1184
CTTGGTCATTTAGAGGAAGTAAAAGTCGTAACAAGGTTTCCGTAGGTGAACCTGCGGAAGGATCATTAGAGATGTGCGAA
AGCACTTTCCTTCACACACCTGTGCACCGTGGTCTTCGGACCTTCAAACATGTAGTCATGAACGTAAAACATCATAACAA
AATAAAACTTTCAACAACGGATCTCTTGGCTCTCGCATCGATGAAGAACGCAGCCTGTCTCTTATACACATCTCCGAGCC
CACGAGACAC
>ASV_1185
CTTGGTCATTTAGAGGAAGTAAAAGTCGTAACAAGGTCACTGTAGGTGAACCTGCAGTGGGATCATTAAAGAGAGAAGGG
GTGGCCGCTCCCGGGCCGTCGCCCCGACCTCCCGACCCTTGAAGTTATCAGACCCCCGTGCCTCGGGGGACCCCTACGCG
CGTCGCAGGGCCCCCGGCGGACCCCCCAACCCGGCTCCCCGTGCCGTCGAGTCATAGGATGAAAATCTAGACAAAACTTT
CAACAATGG
>ASV_1186
CTTGGTCATTTAGAGGAAGTAAAAGTCGTAACAAGGTTTCCGTAGGTGAACCTGCGGAAGGATCATTAACGTGCACGGCT
TCGGCCCTTCACGCCCCCTGTGTACCTCTGGTTTCTTTGGCGCTCCGCGTCAGACTCAACCCTCGCAATGCGGTATCGTC
CGAGTCTCGAGAAACTATTAAAACTTTCAACAACGGATCTCTTGGTTCCAGCATCGATGAAGAACGCAGCCTGTCTCTTA
TACACATCTC
>ASV_1187
CTTGGTCATTTAGAGGAAGTAAAAGTCGTAACAAGGTTTCCGTAGGTGAACCTGCGGAAGGATCATTACCGAGTTAGGGT
GCCCCGGGGGTTTCCCCCTTCGGGTGTGCTCGACCTCCCAACCCCGTGTCTACTTTACCTGTAACGTGTTGCTTCGGCGG
ACCGGTGGTCGCAAGACCTGCCGCCGGGGGTGCCCCGTCACCCCTGGACAGCGTCCGTCGATGGCCCAACCAAAACAAAA
CTCCCAAAAC
>ASV_1188
CTTGGTCATTTAGAGGAAGTAAAAGTCGTAACAAGGTTTCCGTAAGTCTTGACCCTTTTACACTCACTCTCTGAATAATG
CTAACAATCTCACAGGTAGGTGAACCTGCGGAAGGATCATTACAAGTTTCCTTCGGGATTCCACCCTTGAAAATTTACCT
TTGCTTGGCTTCGGCCAAAATCTCTGAATATGTCATCTGAATCAGACCAAATACTAAAAAACTTTCAACAATGGATCTCT
TGGTTCGAGC
>ASV_1189
CTTGGTCATTTAGAGGAAGTAAAAGTCGTAACAAGGTTTTCGTAGGTGAACCTGCGAAAGGATCATTAGTGAATTATAGG
GTGACTCTGTAAAGAGAATCCCGATACACTATTTTCACACACTGTGCACTAGACCTTTTAACTTATGTTAAACCCCTGTG
TCAAACTAGTTTTATGATGTACAATCATGTTAATGAAAGTAAAACTTTCAGCAATGGATCTCTTGGCTCTCGCATCGATG
AAGAACGC
>ASV_1190
CTTGGTCATTTAGAGGAAGTAAAAGTCGTAACAAGGTTTCCGTAGGTGAACCTGCGGAAGGATCATTACCGAGTGAGGGT
CTCCATGGCCCGACCTCCCACCCTTGTGTTTAACCAAACCACGTTGCTTCGGCGGGCCCGTCCTCCCCTGGACCGCCGGA
GGGGGATCTTCCCCCCTCTGGCCCGTTGCCCGTCGACAGCCCCCCAATTCAAACTCTTGATACAAAACCATGTCGTCTGA
GTTCAAACAT
>ASV_1191
CTTGGTCATTTAGAGGAAGTAAAAGTCGTAACAAGGTATCTGTAGGTGAACCTGCAGATGGATCATTTAAGAGTTAAGGG
CGCTCGTAAGAGGCCTGCCACTCATTACAAACACTTGTGCACTTGAAAACGGAGGAAGTTTTCCTTTCGGAAAGCCCCCA
ATAAAAAACACTTGTATTATAAAGTTGATGATGTCAATAAACATTGATAAACGAAAGTAAAACTTTCAGCAACGGATCTC
TTGGCTCTCG
>ASV_1192
CTTGGTCATTTAGAGGAAGTAAAAGTCATAACAAGGTTACTGTAGGTGAACCTGCAGTAGGATCATTATTGAAAAATAGG
GCTTTCCCATTCTTTGGGGCCCGAACCTTCACATAATTTCCACACACTTGTGAATCGTTGGAGCGTTTTTTGAAAAAGAG
ACGCTCTGGCACCCTTTAATTATTACAAACACCGAGTTAATGGATGTAGTTGTAAACTTGTCTTTTGACAGAAACAAAAA
TACAACTTTC
>ASV_1193
CTTGGTCATTTAGAGGAAGTAAAAGTCGTAACAAGGTTTCCGTAGGTGAACCTGCGGAAGGATCATTAGAGAGAATAACA
TAACAAACCATTGTGAATAAGACGTTCGCGTCTGGCGTTCGCGCCGTTACAAACTTAGCTTGGTCAGAATGTAAAACTGT
AACAAAATACAACTTTCAACAACGGATCTCTTGGCTCTCGCATCGATGAAGAACGCAGCCTGTCTCTTATACACATCTCC
GAGCCCACG
>ASV_1194
CTTGGTCATTTAGAGGAAGTAAAAGTCGTAACAAGGTTTCCGTAGGTGAACCTGCGGAAGGATCATTACCGAGAGTAGGC
CCTCACGGGCCCGACCTCCCACCCTGTGACTACGTATCAGTGTTGCCTCGGCCGGCCAGCCCTTGGGCCGTGGGGACTCG
AGCCCCCGAGCGCCGGCCAGAGGACCGACCACAAAACTCTTCAAGAACGAGCGGACTGAGCGATATTATAAAATACAATC
AAAACTTTC
>ASV_1195
CTTGGTCATTTAGAGGAAGTAAAAGTCGTAACAAGGTTTTCGTAGGTGAACCTGCGAAAGGATCATTAGTGAATATTAGG
GTGACTCTGCATAAGAGAATCCCGATTTCCTATTTTCATACACCTGTGCACTTAGCAATTTTTTTCTTAATTGAAAAAGA
TAAACACCTATGTCAAATACACTGTTTGTGAATGTACAATCATGTTAAAAATGAAAGTAAAACTTTCAGCAATGGATCTC
TTGGCTCTCG
>ASV_1196
CTTGGTCATTTAGAGGAAGTAAAAGTCGTAACAAGGTCTCCGTAGGTGAACCTGCGGAGGGATCATTACCAGAGTGAGCG
CCCCTCGGGGCGTAACCACCTACCCATTGTCTGTCCATCCCGTTGCTTCGGGGGTCGCCTGCCGGCCCCCGGAAGCCCCC
TTTAAATTCGTGGAAATTGACCGTCCGAGTCTATTTGAATTAAAGCAAAACTTTCAACAACGGATCTCTTGGTTCTGGCA
TCGATGA
>ASV_1197
CTTGGTCATTTAGAGGAAGTAAAAGTCGTAACAAGGTTTCCGTAGGTGAACCTGCGGAAGGATCATTAGAGAGAAATTGC
CCCTATGGGTACATCTCCCACCCTGATTATTTTACCTCGTTGCTTTGGTAGACATCCATGTGCCTGCCAAAGTGTATCAA
TACTCTAGTACTATATTGTCTGAGCAAATATTAATACTTAAAACTTTCAACAACGGATCTCTTGGTTCTGGCATCGATGA
AGAACGCAGC
>ASV_1198
CTTGGTCATTTAGAGGAAGTAAAAGTCGTAACAAGGTTTCCGTAGGTGGTAAGTTATCAATCCACTCCCTATACATTTAT
GAATTCTTAACTAACATTTTTCTAGAACCTGCGGAAGGATCATTAAAGAGATAGGGTTCCTTCGGGGCCCAACCTCCCAA
CCCTTTGTCTACATTACTATTTGTTGCTTCGGCGAGCCCGTCTTAATTGACCGCCGGAGGTCGAAAGTCCTCTGGTCAGC
TGCTCGTCG
>ASV_1199
CTTGGTCATTTAGAGGAAGTAAAAGTCGTAACAAGGTTTCCGTAGGTGAACCTGCGGAAGGATCATTACACAAAACTTTT
GGTGGCCTCGGCCCCAAAGTACATCCTGTTTACGCGTATAATCGTTGCTTCTTCGGCGGATCTCCGCCGGGGGATGCTCA
TGAAAACCTTTGCAATAGCCGTAACGTCTTATCAAATCAAATTATTACAACTTTCAACAATGGATCTCTTGGTTCTGGCA
TCGATGA
>ASV_1200
CTTGGTCATTTAGAGGAAGTAAAAGTCGTAACAAGGTCTCCGTAGGTGAACCTGCGGAGGGATCATTACTGAGCTTGGGC
CCCCTGGGCCCGACCTCTCAACCCCATGTCACCCGACACTGTTGCCTCGGGGGCGACCCGGCCCTCCGGCGCCGGGGCCC
CCAGTGGACCGTCAAACGCTGCATCTGTGCGTCCGAGTCAAACGATGAATCAATCAAAACTTTCAACAACGGATCTCTTG
GTTCTAGCAT
>ASV_1201
CTTGGTCATTTAGAGGAAGTAAAAGTCGTAACAAGGTTTCCGTAGGTGAACCTGCGGAAGGATCATTAGCGAGATAAACA
CCGGTCTTCGCGGCCGGATCTCCCGTCCTCATGTCATCAGTACTGTAGGATGCGTCGAGAGATGCATTCTGCAGAATTAC
ATTTCGGCGGAGGTGTTGCGTGATGCGGTCTGGATCTGGGGTTACCCGGTCTGGTCTGTACGCAACCGCCGTCGGTATAC
AACTCTCTGT
>ASV_1202
CTTGGTCATTTAGAGGAAGTAAAAGTCGTAACAAGGTTTCCGTAGGTGAACCTGCGGAAGGATCATTAACGAGTTAGGGC
CTTTCAGGCCCGACCTCCCAACCCTATGTTTACTGAACCTCTGTTGCTTCGGCGGACCCGTCTCACGACCGCCGGAGGAC
CGCCGCGAGGCGTCCTCTGGCCAGCGTCCGCCGGTGGCCAACCACTTAAACTCTGAATGAATCGTGTCATTATGTCTAAG
TCTATGATT
>ASV_1203
CTTGGTCATTTAGAGGAAGTAAAAGTCGTAACAAGGTCTCCGTAGGTGAACCTGCGGAGGGATCATTAAAGAGAATCGGC
CGGGTCCGCCCGCCTCTCTGAAACCCAATGTGAGACGACTGGATTGCCATGGAGGAGTAGCTACCCTCCGCCGGCTTTGA
CAAACCTTGCCTTTAGACCTCCAAGTCAAATGTATTGAATAAACGAAAACTTTCAACAACGGATCTCTTGGTTCTGGCAT
CGATGAAGA
>ASV_1204
CTTGGTCATTTAGAGGAAGTAAAAGTCGTAACAAGGTTTCCGTAGGTGAACCTGCGGAAGGATCATTAATGAAATGCAAG
GACGTTCTCTTTAGAAGTCCGACCAATTCATCCTTTCACCCTGTGCACTTAACATTTTAACACCCATTTTATAAACACGT
AAAGTCAATGAATGTCTAAAGTCTCTTAATTGAGCATAAAAGTTAATAAAACTTTCGGCAACGGATCTCTTGGCTCCCGC
ATCGATGA
>ASV_1205
CTTGGTCATTTAGAGGAAGTAAAAGTCGTAACAAGGTTTCCGTAGGTGAACCTGCGGAAGGATCATTACCGAGACGAGAT
CGGGGGGGGGAATCCCCTCCCCGCTGATCGTATCACCACCCTCCTTGACACGCACCGACGTCCTTCCTCGGCGGGGTCCA
CCCGCCGGCGGAACGTTAGCAAACCCTTTCGTGCATACCAGCAGTATACCGTTCCGATGAGAAATTCAATCGTTACAATC
TTCAACAATG
>ASV_1206
CTTGGTCATTTAGAGGAAGTAAAAGTCGTAACAAGGTTTCCGTAGGTGAACCTGCGGAAGGATCATTAGTGATTACTTGG
GGCCTCCTGGCCCCGACACCCAAACCTCTGTGAACTGTGGCCCTCGGGCCGTTTTCAAACATCTGTGTGAAGAACGTGAA
CTATTGTAACAAAACAAAACTTTCAACAACGGATCTCTTGGCTCTCGCATCGATGAAGAACGCAGCCTGTCTCTTATACA
CATCTCCG
>ASV_1207
CTTGGTCATTTAGAGGAAGTAAAAGTCGTAACAAGGTCTCCGTAGGTGAACCTGCGGAGGGATCATTACTGAGTGAGGGC
TCACGCCCGACCTCCAACCCTTTGTGAACACATCTTGTTGCTTCGGGGGCGACCCTGCCGGGATCATTACTGAGTGAGGG
CTCACGCCCGACCTCCAACCCTTTGTGAACACATCTTGTTGCTTCGGGGGCGACCCTGCCGGCACTACGTCGCCGGGCGC
CCCCGAAGGT
>ASV_1208
CTTGGTCATTTAGAGGAAGTAAAAGTCGTAACAAGGTTTCCGTAGGTGAACCTGCGGAAGGATCATTAGAGTAACAAACA
AAGGGGGTCGAGGTTTGTAGCTGGCCGCTCCGGTGGCATGTGCACGCCTCTCCTCCGAAAACCCAAAACCATACACCTGT
GCACCTTCGCGTGGGTCGGGAGGGGTAACACCCGATCTCGGCCCGCGTCTCTTTACAAACAAACGCATGTCTTCAGAATG
TCACACATCG
>ASV_1209
CTTGGTCATTTAGAGGAAGTAAAAGTCGTAACAAGGTTTCCGTAGGTGAACCTGCGGAAGGATCATTAATAAATGTTACC
TCGGTAACTTTATAATCCTTAACACCTGTGCATCTTGTCGCTCCGGCGATATTATACAAACATCAGTGTAAAGAATGTAA
ATTATTATAACAAATACAACTTTCAACAACGGATCTCTTGGCTCTCGCATCGATGAAGAACGCAGCCTGTCTCTTATACA
CATCTCCG
>ASV_1210
CTTGGTCATTTAGAGGAAGTAAAAGTCGTAACAAGGTCTCCGTAGGTGAACCTGCGGAGGGATCATTACCAGAGATGGTG
GGCCTCGCGCCCCCGTCCCCAACCCATTGTTGACCAAGACCTTTTTTGCCTCGGGGGCAGAGCGGCCGCCGTCGCCGCCC
CCGGAGGACCACCAAACTCTGTCTCCATACGTCGGAGTCTTGATTAAATCAATCAAAACTTTCAACAACGGATCTCTTGG
TTCTGGCATC
>ASV_1211
CTTGGTCATTTAGAGGAAGTAAAAGTCGTAACAAGGTCTCCGTTGGTGAACCAGCGGAGGGATCATTACAGAGTTATCCA
ACTCCCAAACCCATGTGAACTTATCTCTTTGTTGCCTCGGCGCAAGCTACCCGGGACCTCGCGCCCCGGGCGGCCCGCCG
GCGGACAAACCCAACTCTGTTATCTTAGTTGATTATCTGAGCGTCTTATTTAATAAGTCAAAACTTTCAACAACGGATCT
CTTGGTTCTG
>ASV_1212
CTTGGTCATTTAGAGGAAGTAAAAGTCGTAACAAGGTTTCCGTAGGTGAACCTGCGGAAGGATCATTAAAAATTGTCGAG
CCGACCTCGCGTCGTGCCTCAGCAAACCAATGTGAACACACCCGTTGCTTCGGCGGCATGCCCAGCGCTGTCAGCCCGTC
CGAAGCCCCCGTCAAAACTCTTCTGTAAACTGCAGTCAGACACGATAAAGCAAATCGTTAAAACTTTCAACAACGGATCT
CTTGGTTCTC
>ASV_1213
CTTGGTCATTTAGAGGAAGTAAAAGTCGTAACAAGGTCTCCGTAGGTGAACCTGCGGAGGGATCATTACCAGATGAGGGC
TTCGGCCCCCGTCCCAACCCTTTGTTGACCAAAACCCTTTTGCCTCGGGGGCAGAGCGTCCGTCGCCGCCCCCGGAGGAC
CACCGAACGCTGTCTCTTTACGTCAGAGTCTCAATGAAAATAAATCAAAACTTTTAACAACGGATCTCTTGGTTCTGGCA
TCGATGA
>ASV_1214
CTTGGTCATTTAGAGGAAGTAAAAGTCGTAACAAGGTTTCCGTAGGTGAACCTGCGGAAGGATCATTACTGAGATTGAGC
CTAACCAGCTCTACCTCCAACCCTTTGTTTACCTTACCACAGTTGCCTCGGCTGGCCGTCGTCCCCTAGGAATAGGGGAC
GCCGTCGGCGCTTTACAGCGCTCTCGTGCGCCAGCCAGTAGGCCCCCCTAAAAACCCTTTGTAAAACCAGTAATTCTGAG
AGTAAATTA
>ASV_1215
CTTGGTCATTTAGAGGAAGTAAAAGTCATAACAAGGTTTCTGTAGGTGAACCTGCAGAAGGATCATTAATGAAATTGAGG
ATGGCGTTCGCGTCGTCCACACCTTTCGATCTTAACACCTGTGCATCGTGGCGTGTAGGGCTTGCCCTCACCCACACCAT
TCATACAAACACAAAGTATTGAACGTAAAAACATATAAAAATGAAAACTTTTGACAACGGATCTCTTGGTTCTCCCATCG
ATGAAGAACG
>ASV_1216
CTTGGTCATTTAGAGGAAGTAAAAGTCGTAACAAGGTTTCCGTAGGTGAACCTGCGGAAGGATCATTAAAGATGTGCGCA
AGCACTTTTAATCCCTTTACACACCTGTGCACCGTGGTCTTCGGACCGTTTTTACAAACAATGTAGTCATGAACGTCTTT
TATTATAACAAAATAAAACTTTCAACAACGGATCTCTTGGCTCTCGCATCGATGAAGAACGCAGCCTGTCTCTTATACAC
ATCTCCGAGC
>ASV_1217
CTTGGTCATTTAGAGGAAGTAAAAGTCGTAACAAGGTCTCCGTAGGTGAACCTGCGGAGGGATCATTACCGAGCGTATCG
ACGGGTCTCCCCCGTCGTGCCTCCAACCCTTTGTCATACCGAACCGCGTTGCCTCGGGGGGCGTCTCGCCGCACGCCGGC
GAGCACCCCCGGAGGACCACTCAACTCTGCGTCTTTGCGTCGGAGTATTGAATCATAAATCAATCAAAACTTTCAACAAC
GGATCTCTTG
>ASV_1218
CTTGGTCATTTAGAGGAAGTAAAAGTCGTAACAAGGTCTCCGTAGGTGAACCTGCGGAGGGATCATTACCAGAGATGGTG
GGCCTCGCGCCCCCGTCCCCAACCCTTTGTTGACCAAGACCTTTTTTGCCTCGGGGGCAGAGCGGCCGCCATCGCCGCCC
CCGGAGGACCACCAAACTCTGTCTCCATACGTCGGAGTCTTGATTAAATCAATCAAAACTTTCAACAACGGATCTCTTGG
TTCTGGCATC
>ASV_1219
CTTGGTCATTTAGAGGAAGTAAAAGTCGTAACAAGGTCTCCGTAGGTGAACCTGCGGAGGGATCATTACCGAGTGAGCGC
CCCCCGGGCGCGACCTCCAACCCTTTTGTAATCAAGCCTTTGTTGCCTCGGGGTGGCCCGGGCCTACCCGGTCCAGGCGC
CCCGGTGGACCATTTGTTAACACTGCATCTTTGCGTCGGATGATAAAAGTTTAATTGATGAAAACTTTCAACAACGGATC
TCTTGGTTCT
>ASV_1220
CTTGGTCATTTAGAGGAAGTAAAAGTCGTAACAAGGTCTCCGTTGGTGAACCAGCGGAGGGATCATTACCGAGTTATACA
ACTCCCAAACCCCCTGTGAACATACCTATTGTTGCTTCGGCGGGCTCCCCTCGCTTCGGCGAGGCTCCCGCCAGAGGACC
CCTATAAACCCTTATTTTAAGAAGAATTTCTGAGTAATTGATATGAAAATCAAAATAAAAACTTTCAACAACGGATCTCT
TGGCTCTGGC
>ASV_1221
CTTGGTCATTTAGAGGAAGTAAAAGTCGTAACAAGGTTTCCGTAGGTGAACCTGCGGAAGGATCATTAATGAAAGTTGGG
CTCCGGCCCTCTCTCTTCTAAACACTTGTGAATTTACCCTGTTGCTTTGGCAGGTCTCCGGACGGACTCTTTCAAAGAGT
CTCAAAGGTCAGATCGAAAGATGCCTGCCAAAGACATTATACCACCCTTTTTCGATTGTCTGATTTTTGTCTTTACAAAA
TATAACAAA
>ASV_1222
CTTGGTCATTTAGAGGAAGTAAAAGTCATAACAAGGTTTCTGTAGGTGAACCTGCAGAAGGATCATTAGAGAATTTTTAG
GGATTGATTTCGATCTTCCCGAACCTTTTTTATTATCCTAAACACCTGTGCATCGTGGAGTGGAATGCGACAAGCATTAC
GCACACAATATTACACAAACTCTATGTTTTTTTGAACGTAAAACAAGTGTTAATTTTTTTTAACCAAATAACAAATTAAT
AACTTTTGAC
>ASV_1223
CTTGGTCATTTAGAGGAAGTAAAAGTCGTAACAAGGTCTCCGTAGGTGAACCTGCGGAGGGATCATTACCAGAGATGGCG
GGCCCTCGCGCCCCCGTCCCCAACCCTTTGTTGACCAAAACCTTTTGCCTCGGGGGCAGAGCGGCCGTCGTGGCCGCCGC
CCCCGGAGGACCACCAAACTCTGTCTCTTTACGTCGGAGTCTTGATTAAATAAATCAAAACTTTCAACAACGGATCTCTT
GGTTCTGGC
>ASV_1224
CTTGGTCATTTAGAGGAAGTAAAAGTCGTAACAAGGTTTCCGTAGGTGAACCTGCGGAAGGATCATTACCGAGTTAGGGT
CTCCTCCGTGAGGCCCGACCTCCCAACCCTGTGTCTAACAAACCTGTTTGTGTTGCTTCGGCGGAACGGCAGTGACCTCA
CCCTCCCCTTCACCGGGGGGGGACGGTCGTCCGTCGCCGGGGGACTTACGGTCTCACGACCGCCCCTGGAGAGCGTCCGC
CGATGGCCCC
>ASV_1225
CTTGGTCATTTAGAGGAAGTAAAAGTCGTAACAAGGTTTCCGTAGGTGAACCTGCGGAAGGATCATTATTAAATGCGAAG
CCATCACTGGTCTAGCTTTATAATCCTTATTACACCTGTGCACCTTATTGTCTTCGGACAATCTTTACAAACAACAGTGT
AACGAATGTAAACTATTATAAAATAATACAACTTTTAACAACGGATCTCTTGGCTCTCGCATCGATGAAGAACGCAGCCT
GTCTCTTAT
>ASV_1226
CTTGGTCATTTAGAGGAAGTAAAAGTCGTAACAAGGTCTCCGTTGGTGAACCAGCGGAGGGATCATTACAGAGTGTAAAA
ACTCCCCAAACCACTGTGAACATACCTCTACGTTGCTTCGGCGGGACCGCCCCGGGCGCGCTTCTGCGTGCCCCGGAACC
AGGCACCCGCCGGGGACTCCCAAACTTATGATTTACCCTGAGCGGTAGGATACTCTGAGTGGCCGCAAGGCAAAACAAAA
ATGAATCAA
>ASV_1227
CTTGGTCATTTAGAGGAAGTAAAAGTCGTAACAAGGTTTCCGTAGGTGAACCTGCGGAAGGATCATTAATGAGTCCGGTA
CCTCTCGGTGCCTACTCCCATCAAATGTGAACCTTTAATTGTTGCTTTGGCGGATCGTGCTTGCACCTCTAGCCTAGCTA
GGGAGTGTCCGCCGGAGGATTTTCAAACCAGTTAACAGTGTTAATCTGACCAAACTTGAATTATCAAAACTTTCAACAAC
GGATCTCTTG
>ASV_1228
CTTGGTCATTTAGAGGAAGTAAAAGTCGTAACAAGGTTTCCGTAGGTGAACCTGCGGAAGGATCATTAAAGAGAAGGGAG
TTCTGCTCCCGGGGTCTCGACCCTACCTCTTCACACTTTGTTTATTATCTTCTGTTGCTTTGGCGGACCTTGGAAATTTC
CATATCGGCACCTGCTGATCAGTTGTCCGCCAAAGGATCAAAATTCTTATTTTGCTGTCTGAACAAAACACAAATAAATT
AAAACTTTC
>ASV_1229
CTTGGTCATTTAGAGGAAGTAAAAGTCGTAACAAGGTTTCCGTAGGTGAACCTGCGGAAGGATCATTACCGAGTTGATTC
GAGCTCCGGCTCGACTCTCCCACCCAATGTGTACCTACCTCTGTTGCTTTGGCGGGCCGCGGTCCTCCGCACCGGCCCCC
TTCGGGGGGGCTGGCCAGCGCCCGCCAGAGGACCATAAAACTCCAGTCAGTGAACTTCGCAGTCTGAAAAACAAGTTAAT
AAACTAAAAC
>ASV_1230
CTTGGTCATTTAGAGGAAGTAAAAGTCGTAACAAGGTTTCCGTAGGTGAACCTGCGGAAGGATCATTACTGAGTTAGGGT
CTTCAGGCCCGAACCTCCAACCCTCGTGTCAAACTACCACGTTGCTTCGGCGGGCCCGTCCTCTGGACCGCCGGAGGGGT
TAACCCCCCTCTGGTCCGCGCCCGTCAGTAGCCCGGTTAAAACTCTTGATAAACATTGTCGTCTGAGTCTAAATTTTAAT
CAAATTAAA
>ASV_1231
CTTGGTCATTTAGAGGAAGTAAAAGTCGTAACAAGGTTTCCGTAGGTGAACCTTCGGAAGGATCATTAAAGAGAACGGGT
CTTTTGGCCCAAACTCCCACCCTATGTTGTTGCGAAAAATGTTGCTTTGGCGGGCCAGATACCAGCCGCGAGGCCGATAT
CCTTGGCTATTGTTGAGAGCGTCCGCCAGAGGTCAGTTTAAATGCTGACGTCAAAACTCTTGCTTAAAAACATATTTTTC
CGATTAAAA
>ASV_1232
CTTGGTCATTTAGAGGAAGTAAAAGTCGTAACAAGGTTTCCGTAGGTGAACCTGCGGAAGGATCATTAATGAATTTGAAG
GACGTTCTTTTTAGAAGTCCGACCTCTTCATTTCCTTACACCGTGCACACACTTCTTTTTTACACCATTTTTTAACACAT
TAGTATAAGAATGTAATCAGTCTCTTAATTGAGCATAAAACAAATAAAACTTTCAGCAACGGATCTCTTGGCTCTCGCAT
CGATGAAGA
>ASV_1233
CTTGGTCATTTAGAGGAAGTAAAAGTCGTAACAAGGTTTCCGTAGGTGAACCTGCGGAAGGATCATTAATGAAATGCAAG
GGCGTCCTTTTTAGGAGTCCGACCCATTATCATCTCACACTGTGCACATAACTACTTTATACACCTTTTTTAACACAATA
AGTATAGAATGTAATCAGCTCTTAAATGAGTATAAAAGTTAATACAACTTTCGGCAACGGATCTCTTGGTTCCCGCATCG
ATGAAGAACG
>ASV_1234
CTTGGTCATTTAGAGGAAGTAAAAGTCGTAACAAGGTTTCCGTAGGTGAACCTGCGGAAGGATCATTAATGAATTTACTT
GAGAGCTGATGCTGGCTTTACCGCATGTGCTCGCTCTCATAATTCTATCCTTATACACCTGTGCACACGCGAAGGAGGTT
TGCCGGTTCGCAAGGACCGAATCTCCTCCTTCCTTTCTTACATACTCCAAATTAACTGCGAACGTGAACGCCTTTTTACA
AGGCATAAAC
>ASV_1235
CTTGGTCATTTAGAGGAAGTAAAAGTCGTAACAAGGTCTCCGTAGGTGAACCTGCGGAGGGATCATTAATCCAGGCGCGG
ACCCCCTCGGGGGCGAGCGCCGCCTTCACACCCACCCTTTGCCTATGTGTACCCCCATAGCTTCCTCGGCAGGCCCGCCT
GCCGCCAGGAACCAACCAGCACCCTTTGCATGTAGACCAAAACTTCTGATACCAACACAAATAATCACAACTTTTAACAA
TGGATCTCTT
>ASV_1236
CTTGGTCATTTAGAGGAAGTAAAAGTCGTAACAAGGTCTCCGTAGGTGAACCTGCGGAGGGATCATTACCGAGTGAGGGC
GTTCGCCGCCCGACCTCCCACCCTTTGATGAATAAAACCTCTGTTGCCTCGGGGGCGACCCGGCCCGTCACGGGCGTCGG
GGCCCCCGGTGGACCATTCGACTCTGCGTCTTTGCGTCGGAGTCTCAAGAAAATTGAATCAAAACTTTCAACAACGGATC
TCTTGGTTCC
>ASV_1237
CTTGGTCATTTAGAGGAAGTAAAAGTCGTAACAAGGTTTCCGTAGGTGAACCTGCGGAAGGATCATTAGAGAAAACATGA
GGTTTTGGATGACGGGCTCTTGCTCTAACCACCTCATTAATCCTTTAACACCGTGAACTGTTTTGAAGCGAGTTAGCTTC
TACACTTTTTTTACTCTTGTCATGAACGTATGAAACTATAATAATAAGAAAACTTTCAACAACGGATCTCTTGGCTCTCG
CATCGATGA
>ASV_1238
CTTGGTCATTTAGAGGAACTAAAAGTCGTAACAAGGTTTCCGTAGGTGAACCTGCGGAAGGATCATTAGCGAATTTTCGG
TGATACCTAGAGTATCCCGATGTCCTAATTCTCACCCTGTGCATCGTGACCCTTTTTGCGCTTTGCAAAATGTAAAAAGT
CTCGAATTAAATCTTTATATAAAAGGCACAAAATGAAGCAACGGATCTCTTGGCTCTCGCATCGATGAAGAACGCAGCCT
GTCTCTTAT
>ASV_1239
CTTGGTCATTTAGAGGAAGTAAAAGTCGTAACAAGGTTTCCGTAGGTGAACCTGCGGAAGGATCATTATCGAGTTTTGAC
TGGGTTGTAGCTGGCCTTCCGAGGCATGTGCACGCCCTGCTCATCCACTCTACACCTGTGCACTTACTGTGGGTTTCAGA
CGGCGTAGCGAGCCTTTACGGGTTCGTGAAAGCGTCTGTGCCTGCGTTTATTACAAACTCTTACAAGTAAATGAATGTGT
ATTGCGATAT
>ASV_1240
CTTGGTCATTTAGAGGAAGTAAAAGTCGTAACAAGGTTTCCGTAGGTGAACCTGCGGAAGGATCATTACCGAGTTAGGGT
CTTATAGTATAGGCTCGACCTCCAACCCTTTGTCTACTTTACTATTGTTGCTTTGGCGAGTCTGTGCCTTGAAAGATAGG
TACTGCCAGGGCTTTATAGCCTTGGATCGTACTCGTCAATAGCCATTATCAAATTCTTTTTTAACTATGTTGTCTAAGAA
AAACACTTA
>ASV_1241
CTTGGTCATTTAGAGGAAGTAAAAGTCGTAACAAGGTTTCCGTAGGTGAACCTGCGGAAGGATCATTAACGAGTTAGGGT
CTTCCAGGCCCGACCTCCCAACCCTATGTTTATCGAACCTCTGTTGCTTCGGCGGACCCGTCTCACGACCGCCGGGGGTC
CGTCCCCTGGCCTGCGTCCGCCGGTAGCCAACCTCTCAAACCCTGATTAAATCGTGTCATTATGTCTAAGTCTATGATTA
AATTAAAGC
>ASV_1242
CTTGGTCATTTAGAGGAAGTAAAAGTCGTAACAAGGTCTCCGTTGGTGAACCAGCGGAGGGATCATTGCTGGAACTTGTG
CCCCCTGCGGGCACGAACCCCAGATACCCTTTGTGAACATATACCCTTCTATCGTTGCCTCGGCGCCGAGCCGGGGGCGC
CCTCCTGTGCGCCCCCCCAGAATCGCGCAAGCGGCTCTGGAGCAGGCCCGCCGGCGGCCCACCAAACTCTTTGTTTTTAG
AACGTACCTC
>ASV_1243
CTTGGTCATTTAGAGGAAGTAAAAGTCGTAACAAGGTATTCGTAGGTGAACCTGCGTATGGATCATTACCGTTCTGTGAT
TGATTTTATCGATCATAAAACAAAATTTAACTTCGCACGATCTCACATATATACATCTCGTATATGTGTGATGATTGTGT
CGCACCATTATGTAAATAGCAAGTCATAAGATTTCACTTGAAAAATTATGACTTGTTTTAAACCTTTCCATTCAACAAAT
CATTGTTGTT
>ASV_1244
CTTGGTCATTTAGAGGAAGTAAAAGTCGTAACAAGGTCTCCGTAGGTGAACCTGCGGAGGGATCATTATCGAGTGAGGGC
CTCCGGTCCAACCTCCCACCCTATGTTGTCGAACTACGTTGCCTCGGGGGCGACCCGACCCCGGCGGTCGCGGCCCCCGG
CGGACCATTTTATTCTGCATCTGAGCGTCCGAGTGAATTGCAAATGAAACAAAACTTTCAACAACGGATCTCTTGGTTCT
GGCATCGATG
>ASV_1245
CTTGGTCATTTAGAGGAAGTAAAAGTCGTAACAAGGTTTCCGTAGGTGAACCTGCGGAAGGATCATTACAGAGTTCATGC
CCTCACGGGTAGATCTCCCACCCTTGAATATCTTACCTTTGTTGCTTTGGCAGGCCGCGTTTGCGCCAGAGGCTTCGGCT
TTTGAGTGCCTGCCAGAGGACCACAACTCTGTTTTTAGTGATGTCTGAGTACTATATAATAGTTAAAACTTTCAACAACG
GATCTCTTGG
>ASV_1246
CTTGGTCATTTAGAGGAAGTAAAAGTCGTAACAAGGTTTCCGTAGGTGAACCTGCGGAAGGATCATTACCTAGAGTTGCG
GGCTTTGCCTGCCATCTCTTACCCATGTCTTTTGAGTACCTTCGTTTCCTCGGCGGGTTCGCCCGCCGGTTGGACAACAC
TTAAACCCTTTGTAATTGAAATCAGCGTCTGAAAAACTTTAATAGTTACAACTTTCAACAACGGATCTCTTGGTTCTGGC
ATCGATGAA
>ASV_1247
CTTGGTCATTTAGAGGAAGTAAAAGTCGTAACAAGGTTTCCGTAGGTGAACCTGCGGAAGGATCATTACCGAGAGTGTCC
CTTCGGGGACGACCTCCCACCCGTGATTACCTACCTCTGTTGCTTTGGCGGGCCGTAGGCTCCGGCCTCCTGGTGCCCGT
CAAAGGACCCAACCACTCTTGTTTTCTGATGCGGTCTGAGTGACAATAAAATACCTTAAAACTTTCAACAACGGATCTCT
TGGTTCCGGC
>ASV_1248
CTTGGTCATTTAGAGGAAGTAAAAGTCGTAACAAGGTTTCCGTAGGTGAACCTGCGGAAGGATCATTAGAGAATTTTGGA
TTAGCTGCAAGGCTTTCCTTAACACTTTATTCCATGAACACCTGTGCACCTTTTTCAAGATGTTGTTAGTTACTAGTCCG
GCTTCGGTTAGACGAACACAACTTCATCTTACACTACAAACATAAATAGTCTTTGAATGTAATATAAATTGTAACAAAAT
ACAACTTTC
>ASV_1249
CTTGGTCATTTAGAGGAAGTAAAAGTCGTAACAAGGTTTCCGTAGGTGAACCTGCGGAAGGATCATTAATGAATTGTTAG
GACGCTCTTTTTAGAGGTCCGACCCCTTCATTTCCTTACACTGTGCACACACTTCTTTTTCACACATTTTTAACACATCA
GTATAAGAATGTAAATAGTCTCTTAATTGAGCATAAAATAAATAAAACTTTCAGCAACGGATCTCTTGGCTCTCGCATCG
ATGAAGAACG
>ASV_1250
CTTGGTCATTTAGAGGAAGTAAAAGTCGTAACAAGGTCTCCGTAGGTGAACCTGCGGAGGGATCATTAAAGAGTCTAGGG
TCCTCGTGGCCCAAACCTCCCAACCCGTGCTTACGTACCTCTGTTGCTTTGGCAGGCCATCGGTCCCCCCAGGGATTCTC
CGCAAGCCCCGGAAGCTCCGGCTGTCTTGCGCGTGCCTGCCAGAAGCCAAAATCTCGAAACCTTGTCAAACCTCGTGTCG
TCTGAGATAT
>ASV_1251
CTTGGTCATTTAGAGGAAGTAAAAGTCGTAACAAGGTTTCCGTAGGTGAACCTGCGGAAGGATCATTAAAAGAGAATCAT
CTTGGAGAAATCCGAGTATGAATCCCAACCCTTGTTTATACAAAAAAAATCATTGTTGCTTCGGCGAATTTGATTAAGTT
CGTTCGTCAGAAGAATCAAACATATAAACTCTTGTTTAAAATACATGTCTGAAAAAATCTTTTTTTTGAATTCGAATTAG
AACTCGAAT
>ASV_1252
CTTGGTCATTTAGAGGAAGTAAAAGTCGTAACAAGGTCTCCGTTGGTGAACCAGCGGAGGGATCATTACCGAGTTTACAA
CTCCCAAACCCCTGTGAACATACCATTTGTTGCCTCGGCGGTGCCTGCTTCGGCAGCCCGCCAGAGGACCCAAACCCTTG
ATTTTATACAGTGTCTTCTGAGTAAATGATTAAATCAATCAAAACTTTCAACAACGGATCTCTTGGTTCTGGCATCGATG
AAGAACGC
>ASV_1253
CTTGGTCATTTAGAGGAAGTAAAAGTCGTAACAAGGTATCCGTATGTGAACCTGCGGATGGATCATTATCGTCTTGCTTC
ACAGCATGTGATTAATAGCGTACGCAGGTCTTGAGGACTCTGCCGCTATGTGTGGTACTTGTACTGCACGCAAGCAGCGT
GAGGGGAGTCGCAGACCGCGAGACTGCGTTCCCATCATACTCCCTGCTTGCATACGTGAGCGTCTCTTAGACACACACAG
AGTGCAAG
>ASV_1254
CTTGGTCATTTAGAGGAAGTAAAAGTCGTAACAAGGTTTCCGTAGGTGAACCTGCGGAAGGATCATTACAGTATTCTTTT
TGCCAGCGCTTAATTGCGCGGCGAAAAAACCTTACACACAGTGTTTTTTGTTATTACAAGAACTCTTGCTTTGGTCTGGA
CTAGAAATAGTTTGGGCCAGAGGTTTACTAAACTAAACTTCAATATTTATATTGAATTGTTATTTATTTTAATTGTCAAT
TTGTTGATT
>ASV_1255
CTTGGTCATTTAGAGGAAGTAAAAGTCGTAACAAGGTTTCCGTAGGTGAACCTGCGGAAGGATCATTGTCAAGTACCGCG
ACTCTTGTTCGCGGGTCGGGGGGCCCTTCGGGAGGCCCTGTCTGAACCCTATGTCATTGTCGCACCTCGCGTTTCCTCGG
CGGGCTCGCCCGCCAACGAGGACCCCATACCAAACCCATTGCAGTATTGCAGTACACGTCTCACAAACAATCAATCAAAA
CTTTCAACA
>ASV_1256
CTTGGTCATTTAGAGGAAGTAAAAGTCGTAACAAGGTCTCCGTAGGTGAACCTGCGGAGGGATCATTACCGAGCGAGGGC
TTCACTGCCCGACCTCCCACCCTCTGTGATTATACCGTGTTGCCTCGGGGGCTCGCGCCCCCGGCGGACCACAACCAAAC
TCGCGTCGCATGCGTCGGTTTGAATTGATGAATACTATCAAAACTTTCAACAACGGATCTCTTGGTTCTGGCATCGATGA
AGAACGCAGC
>ASV_1257
CTTGGTCATTTAGAGGAAGTAAAAGTCGTAACAAGGTCTCCGTAGGTGAACCTGCGGAGGGATCATTAAGAATTGAACAG
CAGTGTCTGGCACTGTTGCCCATTCTAACCCTTTGTGAACTACAACTCTGTTGCTTCGGGGGCGACCCCGCCGTTTCGGC
GGTGGCGCTCCCGGTGGCCAATTATTAAACTCTGCATCTCTTGCGTCGGAGTCTTAAAGAAATTTAAACAAAACTTTCAA
CAACGGATCT
>ASV_1258
CTTGGTCATTTAGAGGAAGTAAAAGTCGTAACAAGGTTTTCGTAGGTGAACCTGCGGAAGGATCATTAATGAAGTATAGA
GCGCATTTCATTATGGCTCGACCTCATATCCAAACACTAGTGAACCGTTATACTTTTTATAACACTTCTAGTCATCGAAT
GTAATACTATCATAAAGTTATATAACTTTCAACAACGGATCTCTTGGCTCTCGTATCGATGAAGAACGCAGCCTGTCTCT
TATACACATC
>ASV_1259
CTTGGTCATTTAGAGGAAGTAAAAGTCGTAACAAGGTCTTCGTAGGTGAACCTGCGAAGGGATCATTAATGAGATAGGTA
CGCAAGTACCGACCTCCAACCCTCTTGATGTTTTTCTGCAACTGTTGCCTCGCGGTAGAAGCTTCGGCAGCCCTCTTTAT
TTCTTCGGAAAGACGATGGTTGTCCGCCGCAGAGGACCCATTAATACTCTGTTAATAATTATCAGTCTGAGTCTTAATCA
AATTTAAAC
>ASV_1260
CTTGGTCATTTAGAGGAAGTAAAAGTCGTAACAAGGTCTCCGTAGGTGAACCTGCGGAGGGATCATTAAACGAAACAAAG
CCCGCGGCGAGCCTCCGGGCGAGCCGCGGGCCCAGTCTCAAACCCTTTGTCGTCCGACTATGTTGCCTCGGGGGAGACCC
TGCCTCCGGGCGGGTGGCACCCCGGCGGACTAAACCAAACTCTTGCGTAACCAGTCGTCTGAGTAGATTTACAAAATAAA
TCAAAACTTT
>ASV_1261
CTTGGTCATTTAGAGGAAGTAAAAGTCGTAACAAGGTTTCCGTAGGTGAACCTGCGGAAGGATCATTACCGAGTAACGGG
GCTTCTAGCCTCGACTCCCACCCAATGTTGACTTTACGATGGTTGCTTTGGCGGACCGGTGGCTTCCCGCCGCCGCCGGC
CCTTGGGCTGGAGAGCGTCCGCCAGAGGATTTTCCAAAACTCCTGTTAAACCGTGGAAATTCTGAGCTTGCTTGCAAATG
AATCAAAACT
>ASV_1262
CTTGGTCATTTAGAGGAAGTAAAAGTCGTAACAAGGTCTCCGTAGGTGAACCTGCGGAGGGATCATTACTGAGTGAGGGC
CGTCAAACGCCCGACCTCCCAACCCTTTGTTATACAAACCACGTTGCCTCGGGGGGCGTCTCTCGCGAGCACCCCCGGAG
GACCACTAGACTCTGCGTCTTTGCGTCGGAGTATTGAAAGCAAATCAATCAAAACTTTTAACAACGGATCTCTTGGTTCT
GGCATCGATG
>ASV_1263
CTTGGTCATTTAGAGGAAGTAAAAGTCGTAACAAGGTCTCCGTAGGTGAACCTGCGGAGGGATCATTAACAGAGGTGACG
GCTCCGGCCGACCTTTAACCCTGTGTTATCATTACTATGTTGCTTTGGCGGGCCGTCAGGCTTTGCTTGCCGCTGGCTTC
GGCTGGTGAGTGCTCGCCAGAGGATTTTAAACCCTGAAAATTAGTGTCGTCTGAGTACTATACAATAGTTAAAACTTTCA
ACAACGGATC
>ASV_1264
CTTGGTCATTTAGAGGAAGTAAAAGTCGTAACAAGGTTTCCGTAGGTGAACCTGCGGAAGGATCATTACCGAGTTAGGGT
GTCGCCTCGGCGCGCCCGACCTCCCAACCCTTTGTCTACCTTACCACAACGTTGCTTCGGCAGGCCCGCCGACCCCTAGA
GTCCGCTCTGGGGCGAGGCCGTCGGGGGCTCTGTGCCCCGGGCCCGCGCCTGTCGATGGCCCCCTTAAAACTCATGTCTA
AACGTGTCGT
>ASV_1265
CTTGGTCATTTAGAGGAAGTAAAAGTCGTAACAAGGTCTCCGTTGGTGAACCAGCGGAGGGATCATTGTTGGAACGCGCT
CCGGCGCATCCAGACAACCCTTTGTGAACTTATACCCATACTGTTGCCTCGGCGTCAGGCTGGCCCCCCTCGGGGGGTCC
CTCACCTCGGTGAGGAGCAGGCCCGCCGGCGGCCAAGTTAACTCTTGTTTTTACACTGAAACTCTGAGAATAAAACAAAA
ATGAATCAA
>ASV_1266
CTTGGTCATTTAGAGGAAGTAAAAGTCGTAACAAGGTTTCCGTAGGTGAACCTGCGGAAGGATCATTACCGAGTTAGGGT
GCTTAAACCGCGCCCGACCTCCAACCCTTTGTCTACTTGACCTTATGTTGCTTCGGCAGGCCCGCCTCCCCCGGGAGGCC
GCCGGGGGTCTTCGCGACCCCGGGCCCGCGCCTGTCGATGGCCCTTCTTAAACTATTGTTAAAACGTGTCGTCTGAGTTA
TCTAAACAA
>ASV_1267
CTTGGTCATTTAGAGGAAGTAAAAGTCGTAACAAGGTTTCCGTAGGTGAACCTGCGGAAGGATCATTAACGAGACGTAGA
TTGGGGCCATCACGGTTAGCTATGCCCTGTAGGCAAGTACATATATGTATATATGCAATATGTACGTTTGAATATATGTA
CTTGGCTGGGTATAGTGTGCGCCTTCGCTCGTGTTCGCGGGCGCCCCCCGAATCCGCTCACCCTGTGACCTATGCATCTT
AGTTATACTG
>ASV_1268
CTTGGTCATTTAGAGGAAGTAAAAGTCGTAACAAGGTCTCCGTTGGTGAACCAGCGGAGGGATCATTACCGAGTTTACAA
CTCCCAAACCCCTGTGAACATACCTTATTGTTGCCTCGGCGGATCAGCCCGCGCCCCGTAAAACGGGACGGCCCGCCAGA
GGACCCAAACTCTATTGTATTTAGTGTATCTTCTGAGTAACACAAACAAATAAATCAAAACTTTCAACAACGGATCTCTT
GGTTCTGGC
>ASV_1269
CTTGGTCATTTAGAGGAAGTAAAAGTCGTAACAAGGTCTCCGTAGGTGAACCTGCGGAGGGATCATTACCGAGTGAGGGC
GCTGATAGCGCCCGACCTCCCACCCCTTGTGAACAAGTATCGTTGCTTCGGGGGCGACCCTGCCGCCTCGTGCGCGAGGC
GCCCCCGGGGGACCATCAAACTCGCGTTAAATGCGTCGGAGTCTCGAATGAAATCGAAACAAAACTTTCAACAACGGATC
TCTTGGTTCT
>ASV_1270
CTTGGTCATTTAGAGGAAGTAAAAGTCATAACAAGGTTTCTGTAGGTGAACCTGCAGAAGGATCATTATTGAAGTTAAAG
GGAGGTTGCTTTCGAGCATTTCCCGATTCATGATCTTATAAACCCGCCGTCGAGAGCAATCTCGATTGGCAACCTTTTTT
CTACACACGAAACTTTTTTATATAAAGTCTATTATTTAACGATAATAAAAAACACAACTTTTGACAACGGATCTCTTGGT
TCTCCCATCG
>ASV_1271
CTTGGTCATTTAGAGGAAGTAAAAGTCGTAACAAGGTTTCCGTAGGTGAACCTGCGGAAGGATCATTACCGAGTCTGGGT
CTTCTAGGCCTACTCTCTCACCCTTTGTCTACATTCCACGTTGCCTCGGCGCGCCTGCGCCGACGGACATTTCAAAACCC
TTTTGATAGAAGTCTGAGCGGGAAGTAATATATGAAAACTTTCAACAACGGATCTCTTGGTTCTGGCATCGATGAAGAAC
GCAGCCTGTC
>ASV_1272
CTTGGTCATTTAGAGGAAGTAAAAGTCGTAACAAGGTTTCCGTAGGTGAACCTGCGGAAGGATCATTACACAAAACTTTT
GGTGGTCTCGGCCCCAAAGTACATCCTGTTTACGCGTATAATCGTTGCTTCTTCGGCGGATCTCCGCCGGGGGATGCTCA
TCAAAACCTTTGCAATAGCCGTAACGTCTTATCAAATTAAATTATTACAACTTTCAACAATGGATCTCTTGGTTCTGGCA
TCGATGA
>ASV_1273
CTTGGTCATTTAGAGGAAGTAAAAGTCGTAACAAGGTCTCCGTAGGTGAACCTGCGGAGGGATCATTACCGAGTGAGGGT
ACACACCCGACCTCCCACCCTTTGTTTAACCAAACCTGTTGCCTCGGGGGTCACCGCCCCCAGAGGATTTTATTCAACGC
TCGCATCGGTGCGTCGGAGTATTGAAGCAAATCAATCAAAACTTTCAACAACGGATCTCTTGGTTCTGGCATCGATGAAG
AACGCAGCCT
>ASV_1274
CTTGGTCATTTAGAGGAAGTAAAAGTCGTAACAAGGTTTCCGTAGGTGAACCTGCGGAAGGATCATTACTGAGATTGAGC
CTAACCAGCTCTACCTCCAACCCTCTGTTTACCTTGCCACAGTTGCCTCGGCTGGCCGTTGTCCCCTAGGAATAGGGGAT
GCCGTCGGCGCTTTACAGCGCTCTCGTGCGCCAGCCAGTAGGCCCCCCTTAAAAACCCTTTGTAATCCCAGCAACTCTGA
GAGTAAATT
>ASV_1275
CTTGGTCATTTAGAGGAAGTAAAAGTCATAACAAGGTTTCCGTAGGTGAACCTGCGGAAGGATCATTAGAGAGTACCTAG
TACTATACACTGTGAACGGGGGTATGACCCCCAGGTTACTCGGTAACCTATTTACTATTTATGTTTGGAGTGAATGAATA
CACATCAACAAAACTTTCAACAACGGATCTCTTGGCTCTCGCATCGATGAAGAACGCAGCCTGTCTCTTATACACATCTC
CGAGCCCACG
>ASV_1276
CTTGGTCATTTAGAGGAAGTAAAAGTCGTAACAAGGTTTCCGTAGGTGAACCTGCGGAAGGATCATTATTGAAGTTTGGG
CTCTTTGAGTCTACTCTCTTCTACACACTTGTGAACATACCCTGTTGCTTTGGCAGGTTTCCATTCAGTTCTTGTAATTT
TGAATGGTTAGGCCGCAATGCGCTTGCCAAAGATTTTTCTAAACATTTCTAATTATGTCTGACTATTGTTTTTTACAAAC
GTAATAAAAC
>ASV_1277
CTTGGTCATTTAGAGGAAGTAAAAGTCGTAACAAGGTCTCCGTAGGTGAACCTGCGGAGGGATCATTACTGAGCGAGGGT
GTAACCCACCCGACCTCCAACCCTTGTGTAACCAACCACTGTTGCCTCGGGGGCCACCCGCGTCTCACGACGTAGAGCCC
CCGGTGGACCATTGTTCGAACCTGCATCTTTGCGTCGGATATTGATGAAAAATAAATCAAAACTTTCAACAACGGATCTC
TTGGCTCTGG
>ASV_1278
CTTGGTCATTTAGAGGAAGTAAAAGTCGTAACAAGGTTTCCGTAGGTGAACCTGCGGAAGGATCATTATCGAGGTGAAGG
GTCTTCGTGACCCCGAACTTAACCCATTGTTTACCAAACCATGTTGCCTTGGCGGGACGTCGTCCTCTTAGTTGAGGCAC
GCCGTTGGCCCTATGGGCGTTCGAGCTCCCGCCAAAGGACCTTCAAAACCAAATGTTTGAACGAGAATTCTTAGTGGACA
TGAATGCTTC
>ASV_1279
CTTGGTCATTTAGAGGAAGTAAAAGTCGTAACAAGGTCTCCGTAGGTGAACCTGCGGAGGGATCATTACCGAGTGAGGGC
GCTGATAGCGCCCGACCTCCCACCCCTTGTGAACAAGTATCGTTGCTTCGGGGGCGACCCTGCCGCCTCGTGCGCGAGGC
GCCCCCGGGGGACCACCAAACTCGCGTTAAATGCGTCGGAGTCTCGAATGAAATCGAAACAAAACTTTCAACAACGGATC
TCTTGGTTCT
>ASV_1280
CTTGGTCATTTAGAGGAAGTAAAAGTCGTAACAAGGTCTCCGTAGGTGAACCTGCGGAGGGATCATTACCAATGTTCCTC
GCTCGGCTCCGGCCGACCGACCACATTACACCCTTCTTTACGCGCACCTTACGTTCTCCTTCGGCGGGGCGACCCGCCGC
TGGAACCTAACCAACCTTTTGCATTAGCATTACCTGTTCCGATCAATACAATCGTTACAACTTTCAACAATGGATCTCTT
GGCTCTGGC
>ASV_1281
CTTGGTCATTTAGAGGAAGTAAAAGTCGTAACAAGGTTTCCGTAGGTGAACCTGCGGAAGGATCATTATCGTGGGGCTTC
GGCCCCGTCGAGATAGCGTCCTTGCCTATTTTTTGGAGTACCTTTTCGTTTCCTCAGCAGGCCTGCCTGCTACCGGGGAC
ACCCAAAACTCTTTTGTAAATGCAGCAATCGTCTGAGCAAACAAACCAAAAAAAATCAAAACTTTCAACAATGGATCTCT
TGGTTCTGGC
>ASV_1282
CTTGGTCATTTAGAGGAAGTAAAAGTCGTAACAAGGTCTCCGTTGGTGAACCAGCGGAGGGATCATTAGAGAGTATAAAA
CCTCCCTACCCATGTGAACATACCTACGTTGCCTCGGTGGCCTCGCGGCCGCCGATGGCCCCCTAAACTCTGTTTTATTT
TGGAACTCTGAATCTTTAAACAAATAAGTTAAAACTTTCAACAACGGATCTCTTGGTTCTGGCATCGATGAAGAACGCAG
CCTGTCTCTT
>ASV_1283
CTTGGTCATTTAGAGGAAGTAAAAGTCGTAACAAGGTTTCCGTAGGTGAACCTGCGGAAGGATCATTACCGAGTTAGGGT
CTCCTCCGTGAGACCCGACCTCCCAACCCCGTGTCTAATAAACCTGTTTGTGTTGCTTCGGCGGAACGGCAGTCGTTCCG
GACCCCCCTTCACCGGGGACGAAGGACAACCGTCGCCGGGGGATTGCACGGTCTCGCGACCGTCCCCTGGAGAGCGTCCG
CCGATGGCCC
>ASV_1284
CTTGGTCATTTAGAGGAAGTAAAAGTCGTAACAAGGTCTCCGTAGGTGAACCTGCGGAGGGATCATTAACAGAGATGGCG
GGCTCCGGCCCCCGTCCCCCACCCTTTGTCGACGATGATGTCTTTACCTCGGGGGCTCTGCCTCCGGCGGATCAATCAAC
TCTGTTTCTTTACGTCGGAGTCTTTGATGAATGAATGAAAACTTTTAACAACGGATCTCTTGGTTCTGGCATCGATGAAG
AACGCAGCCT
>ASV_1285
CTTGGTCATTTAGAGGAAGTAAAAGTCGTAACAAGGTCTCCGTTGGTGAACCAGCGGAGGGATCATTACAGAGAGTGTTT
CTACTCCCTAAACCCACTGTGAACATACCTATATGTTGCCTCGGCGGACGTCCCGGCTGCCCGTCTCGACGGGTGCCGGA
CCCAGGCGCCGCCGGAGGACCCTAACTCTGATTGTGAGAGATTGTCTGAGTGGCGCAAGCAAATAAATCAAAACTTTCAA
CAACGGATCT
>ASV_1286
CTTGGTCATTTAGAGGAAGTAAAAGTCGTAACAAGGTTTCCGTAGGTGAACCTGCGGAAGGATCATTACCGAGTTAGGGT
CTTGATGGCTCGACCTCCAACCCTTTGTCTACTTTACCACTGTTGCTTCGGCGAGCCCGCTTTTGCAATATAAAGCCGCC
GGAGGGATTCACCCCCTTCTGGCCAGCGCTCGTCGACAGCCAACCACCTAAACTCTTGTCAAATCGTGTCGTCTGAGTCA
AAAAAATTA
>ASV_1287
CTTGGTCATTTAGAGGAAGTAAAAGTCGTAACAAGGTCTCCGTAGGTGAACCTGCGGAGGGATCATTACCGAGTTGTGGC
AACACAATCTCCCTTTCTTGTTGTCGGTCTGGTTGCCTTGCCTTCGGGCAGGATTATTCTGAATCAGTGTCGTCTGAGTA
TTTATCAAATAATACAAAACTTTCAACAACGGATCTCTTGGTTCTGGCATCGATGAAGAACGCAGCCTGTCTCTTATACA
CATCTCCG
>ASV_1288
CTTGGTCATTTAGAGGAAGTAAAAGTCGTAACAAGGTTTCCGTAGGTATGTATATCAACAATCTTGTCTCTATTTATTGA
ATTTATACTAACGTTCTACCAGGTGAACCTGCGGAAGGATCATTAAAGAGATAGGGTCCTTCGGGGCCCAACCTCCCAAC
CCTTTGTCTACTATACCATTTGTTGCTTCGGCGAGCCCGTCTTAATTGACCGCCGGAGGTGTTAAAGCCTCTGGTCAGTT
GCTCGTCGAT
>ASV_1289
CTTGGTCATTTAGAGGAAGTAAAAGTCGTAACAAGGTCTCCGTTGGTGAACCAGCGGAGGGATCATTACCGAGTTTACAA
CTCCCAAACCCATGTGAACAATACCTATCGTTGCTTCGGCGGACCGCCCCGGTGCCTTCACGGCCCGGAACCAGGCGCCC
GCCGGAGGCCCCGAAACCATTGTGTGTTATAGTGGCATTATCTGAGTGGCACAAGCAAAATAAATCAAAACTTTCAACAA
CGGATCTCTT
>ASV_1290
CTTGGTCATTTAGAGGAAGTAAAAGTCGTAACAAGGTTTCCGTAGGTAAGTAAATCAACATATCCCCCTTTAACCCCCTT
TTTATCTACGTACTAACTCTTGTTAAAGGTGAACCTGCGGAAGGATCATTAACGAGTTAGGGTCTTTCAGGCCCCATCTC
CAACCCTTTGTATAAATACCATGTTGCTTTGGCGGGCCCGTCTTTAATCGGACCGCCGGGGGTCTTTGGACCTCTGGCCA
GCGCTCGCC
>ASV_1291
CTTGGTCATTTAGAGGAAGTAAAAGTCGTAACAAGGTTTCCGTAGGTGAACCTGCGGAAGGATCATTAGTGAAATCATCG
CCGGCGCTCTCTGTTCTCGGACGGGGGCCCGTGCTCTTTCCTATTCCTTTACCCACACCTGTGTCCGGTTCTTTCTTTGG
GAGGCCGGACGCAAGCTCTTTTATCATTTAACACACCAGTCATATGTATGTTCGAAACACTATAAAACACAATAAAACTT
TCAACAACGG
>ASV_1292
CTTGGTCATTTAGAGGAAGTAAAAGTCGTAACAAGGTCTCCGTAGGTGAGTAGATCGCAAGACTTCTTCGCCTCCATGTG
ACCGTAAGCTAACTCTTATTCCAGGTGAACCTGCGGAGGGATCATTATCGAGTTAGGGTCTCTTGGCCCGACCTCCCAAC
CAATGTTTAATTTACCTCTGTTGCTTTGGCGAGCCCGTCCTCCGGGACCGCCGGCGGTCAGTCAAATGATCTCTGGCCCG
TGCTCGCCG
>ASV_1293
CTTGGTCATTTAGAGGAAGTAAAAGTCGTAACAAGGTTTCCGTAGGTGAACCTGCGGAAGGATCATTACAGAATAATCCT
TATTCTCATCCCTGTGTATACCTAACTGCTGTTGCCTCGGCGCCTGCGGGCGTCAGAGGACCTATCCAAACACTTGGAAT
TGTGCTGTCTGAGTGCTACAAGAAATTGTCAAAACTTTCAACAATGGATCTCTTGGTTCGGGCATCGATGAAGAACGCAG
CCTGTCTCTT
>ASV_1294
CTTGGTCATTTAGAGGAAGTAAAAGTCGTAACAAGGTTTCCGTAGGTGAACCTGCGGAAGGATCATTAGTGAATGCCCTC
ACGGGCTTAACTATCCAACCAACCTCTGTGAACCGTCGCCCTCGGGCGCTTCTATAACAAACTATAACTGTCATGAACGT
CGTATACAAAAACTAAACACAACTTTCAACAACGGATCTCTTGGCTCTCGCATCGATGAAGAACGCAGCCTGTCTCTTAT
ACACATCTCC
>ASV_1295
CTTGGTCATTTAGAGGAAGTAAAAGTCGTAACAAGGTCTCCGTAGGTGAACCTGCGGAGGGATCATTCTCAGAGCGAGCG
GGCCCCGCCCCTCACTCCATCCCGTGCGAAAACACCCAGCTCCCGCCTCGGCCGGGCAGCCCCAGGGCCCCCCAAAGGGG
GTGTCCTTGTGGCGCCGGCCGCTGGCCCAAACCAAAACCGCGCAGAACAGTGCAGTCAGTGGAAAATACAAACTATAAAA
AAACTTTCA
>ASV_1296
CTTGGTCATTTAGAGGAAGTAAAAGTCGTAACAAGGTCTCCGTTGGTGAACCAGCGGAGGGATCATTATAGAGTTTTCTA
AACTCCCAACCCATGTGAACTTACCATTGTTGCCTCGGCAGAAGCTGCTCGGCGCGCCTTACCTTGGAACGGCCTACCCT
GTAGCGCCTTACCCTGGAACGGCTTATCCTGCAACGGCTGCCGGTGGACTACCAAACTCTTGTTATTTTATAGTTATCTG
AGCGTCTTAT
>ASV_1297
CTTGGTCATTTAGAGGAAGTAAAAGTCGTAACAAGGTCTCCGTTGGTGAACCAGCGGAGGGATCATTACAGAGTTTTCTA
ACTCCCAAACCCATGTGAACTTACCATTGTTGCCTCGGCGGAGCCTACCCTGTAGCTACCCTGTAGGGTGGTTACCCTGT
AGCGCCCCGCCGGTGGATTTTCAAACTCTTGTTATTTTTAGTAATCTGAGAGTCTTATTTTAAATAAGTCAAAACTTTCA
ACAACGGATC
>ASV_1298
CTTGGTCATTTAGAGGAAGTAAAAGTCGTAACAAGGTATCTGTAGGTGAACCTGCTGATGGATCATTATGAATCGAACAG
TCAAGAGCGAGCGTAGCGAGCGATTGACTGTGAGTACCTGTGAATTACCATGTTTGGGTGAAAAACCGAGGTGAGCGTAG
CTCGCCGAGGGGAGTATTGATCTGATCGAGCTCATCACCCACTTTACTACAATATCAGTCTGACTACAACTAAAGTAAAA
ACTTTCAAC
>ASV_1299
CTTGGTCATTTAGAGGAAGTAAAAGTCGTAACAAGGTTTCCGTAGGTGAACCTGCGGAAGGATCATTACCAATTCAACGG
TGTGGTCGCGGCCCCCGGGGGCTCCCCCCTGGGCGGTAGAGGTAACACTCTCACGCGCCACATGTCTGAATCCTTTTTTT
ACGAGCACCTTTCGTTCTCCTTCGGTGGGGCAACCTGCCGTTGGAACTTATCAAAACCTTTTTTGCATCTAGCATTACCT
GTTCAGATAC
>ASV_1300
CTTGGTCATTTAGAGGAAGTAAAAGTCGTAACAAGGTCTCCGTAGGTGAACCTGCGGAGGGATCATTACTGAGTGAGGGC
TCACGCCCGACCTCCAACCCTTTGTGAACAAATCTTGTTGCTTCGGGGGCGACCCTGCCGGCACTCGCCGCCGGGCGCCC
CCGAAGGTCTCCTAAACACTGCATCTTTGCGTCGGAGTTTAAAACAAATTAAACAAAACTTTCAACAACGGATCTCTTGG
TTCTGGCATC
>ASV_1301
CTTGGTCATTTAGAGGAAGTAAAAGTCGTAACAAGGTTTCCGTAGGTGAACCTGCGGAAGGATCATTATAGAATTTGATA
TCTTTAATGATATTATCTTTTGTAACCAAACACCTGTGCACTTTTTTGTAATTCAATTGGATGTCGTTGTCGTTGCTGTC
CCTGTCATGGGGATGATGATGATGGTGACGTTCGATTGGGTGACACTAATACAAAACATTAAATGTCTTTGAATGTAAAA
TACAAGATTG
>ASV_1302
CTTGGTCATTTAGAGGAACTAAAAGTCGTAACAAGGTTTCCGTAGGTGAACCTGCGGAAGGATCATTAACGAAGAAAAGC
GCCCGCTCGCGGGCCTCTTTCTCTACCCTGTGCATCGTGACCCTTTTTTCGCGCTTAGCCAAAGTCGAGGATGTCGATAC
ATTTTAAGAAAGGCACAAAATGAAGCAACGGATCTCTTGGCTCTCGCATCGATGAAGAACGCAGCCTGTCTCTTATACAC
ATCTCCGAGC
>ASV_1303
CTTGGTCATTTAGAGGAAGTAAAAGTCGTAACAAGGTCTCCGTAGGTGAACCTGCGGAGGGATCATTACCGAGTGAGGGG
GCCTCGCGCCCTCGACCTCCCAACCCTTTGTCGAATTCAAAACTGTTGCCTCGGGGGGCGACCCGGCCGTCCGCGTCGGA
CGCCCCCCAGAGGGTCAATCAAAACCTGCATCTTTGCGTCGGAGTATTGAAAGCAAATCAATCAAAACTTTCAACAACGG
ATCTCTTGGT
>ASV_1304
CTTGGTCATTTAGAGGAAGTAAAAGTCATAACAAGGTTTCCGTAGGTGAACCTGCGGAAGGATCATTAGTGATTTGGCCG
AGAGGCCTCTATCCAATCCTCACACCTGTGAACTTGTCGGTGGGCTCCTGGGCCCGCCGGACATACAAACTATGTGTAAT
GAACGTAACATATCATAACAAAAACAAAACTTTCAACAACGGATCTCTTGGCTCTCGCATCGATGAAGAACGCAGCCTGT
CTCTTATAC
>ASV_1305
CTTGGTCATTTAGAGGAAGTAAAAGTCGTAACAAGGTTTCCGTAGGTGAACCTGCGGAAGGATCATTAATGAAATGCAAG
GACGTTCTTTTTAGAAGTCCGACCAATTCATCCTTCACCCTGTGCACTTAACATTTTAACACCCATTTTATAAACACGTA
AAGTCAATGAATGTCTAAAGTCTCTTAATTGAGCATAAAAGTTAATAAAACTTTCGGCAACGGATCTCTTGGCTCCCGCA
TCGATGA
>ASV_1306
CTTGGTCATTTAGAGGAAGTAAAAGTCGTAACAAGGTTTCCGTAGGTGAACCTGCGGAAGGATCATTAATGAAATGCAAG
GATGCTCTTTTTAGAGGTCCGACCCAAATCATTTTCTCACACTGTGCACATACTACTTTTCTACACCATTTTTTTAACTC
ATCAAAGTCTAAGAATGTACAGAGTCTCTTAATTGAGCATAAACATAAATAAAACTTTCAGCAACGGATCTCTTGGCTCT
CCCATCGATG
>ASV_1307
CTTGGTCATTTAGAGGAAGTAAAAGTCGTAACAAGGTCTCCGTAGGTGAACCTGCGGAGGGATCATTACCGAGTGAGGGC
GCCTCGCCGCCCGACCTCCCAACCCCTTTGATTTGATCAAGACCTCCTTCTGCCTCGGGGGCGACCCGGTCTTCGGGCCC
CGGTCCCCCCGGCGGTCACCAACCAAAACTCTGCATGAATTGTCGTCCGAGTCTTGAGGTAAATTCAATCAAAAACTTTC
AACAACGGAT
>ASV_1308
CTTGGTCATTTAGAGGAAGTAAAAGTCGTAACAAGGTTTCCGTAGGTGAACCTGCGGAAGGATCATTACCGAGTTAGGGT
TCTCTGAGCCCGATCTCCCACCCTTTGTTAAATCGTCCTTGTTGCTTTGGCCGGTCCGCTCTCGAGCCGCTGGAGATGGA
TCACCATTTCTGGCCCGTACCGGCCAATAGCCCCTTATTAAATCTTAATCAACATGTTGTCTAATAACCAAAATTTAATG
AAAATTAAA
>ASV_1309
CTTGGTCATTTAGAGGAAGTAAAAGTCGTAACAAGGTCTCCGTAGGTGAACCTGCGGAGGGATCATTACAAGGTTTCTGG
GTAGAAATATCCAACCTTCCACCTTTGATTATCATACCTGTCCTTCGGTGGTCATCGAAAGCGTCGCCGCGAGTAGAGCC
ACCGAAATTCCATACCATTATTATTTTATCGTCTGAGTTATGTTTTAAATCTATTAAAACTTTCAACAACGGATCTCTTG
GCTCTGACAT
>ASV_1310
CTTGGTCATTTAGAGGAAGTAAAAGTCGTAACAAGGTTTCCGTAGGTGAACCTGCGGAAGGATCATTACACGATTTCGGT
TTACGCCGTTTTCATCCTATGTTTATACGTACCACATGTTTCCTCGGGGGGCTTGCCCCCCGTTAGGACACCCAATAAAC
CTTTTTGTAATAGCAATTAGCGTCTGAAAACTAAGTTAATTATTAAAACTTTCAACAATGGATCTCTTGGTTCTGGCATC
GATGAAGAAC
>ASV_1311
CTTGGTCATTTAGAGGAAGTAAAAGTCGTAACAAGGTTTCCGTAGGTGAACCTGCGGAAGGATCATTACCTAGAGTTTGT
GGGCTTTGCTCACTGTCTCTTACCCATGTCTTTTGAGTACTTACGTTTCCTCGGTGGGCTCGCCCGCCGATTGGACAATT
TAAACCATTTGCAGTTGCAATCAGCGTCTGAAAAACATAATAGTTACAACTTTCAACAACGGATCTCTTGGTTCTGGCAT
CGATGAAGA
>ASV_1312
CTTGGTCATTTAGAGGAAGTAAAAGTCGTAACAAGGTTTCCGTAGGTGAACCTGCGGAAGGATCATTACCGAGTTAGGGT
TTGCCTTTTTAGGTGCCCGACCTCCCAACCCTTTGTCTATGATACCTATTGTTGCTTCGGCGCGCCCGAGGGGTCGTACC
CTCGCCTGGACTCGTGCCGGGAGCGTGGCCGCCGATGGCCCAATTTAAAACTATTGAACCCAAAACCTGTCGTCTGAAAA
CGTTATGATT
>ASV_1313
CTTGGTCATTTAGAGGAAGTAAAAGTCGTAACAAGGTTTCCGTAGGTGAACCTGCGGAAGGATCATTACCGAGAGAAGGC
CCTCTAAGGGCCTTACCTCCCACCCTATGCCTATATATACGCGTTGCTTCGGCGGGCCAGCCCTCCCCTGCCCTGCAGGG
GCGTGGCCGCGGACCCTCGGGGTCCTCGAGCGCCCGCCAGAAGAACAACCAAAACTCTTGTTAAACCAGTATTCTGAGTA
CGTTTTTAA
>ASV_1314
CTTGGTCATTTAGAGGAAGTAAAAGTCGTAACAAGGTCTCCGTTGGTGAACCAGCGGAGGGATCATTACCGAGTTATCAC
AACTCCAAACCCATGTGAATCATACCATCTGTTGCCTCGGCGGGAGGACCTACCCGGTACCTACCCGGTAGCGAGCCCCG
CCGGCGGACTTCTAAACTCTTTTGCATTTATGTCAATCTGAGTAGACTATATAAATAAGTCAAAACTTTCAACAACGGAT
CTCTTGGTTC
>ASV_1315
CTTGGTCATTTAGAGGAAGTAAAAGTCGTAACAAGGTCTCCGTAGGTGAACCTGCGGAGGGATCATTACCGAGTGAGGGC
GCTCGCCGCCCGACCTCCCACCCCTTGTGAACCAGTATCGTTGCTTCGGGGGCGACCCTGCCGCCTCGTGCGCAAGGCGC
CCCCGGGGGACCATCAAACTCGCGTCAGCTGCGTCGGAGTCTCGAATAAAATCGAAACAAAACTTTCAACAACGGATCTC
TTGGTTCTGG
>ASV_1316
CTTGGTCATTTAGAGGAAGTAAAAGTCGTAACAAGGTTTCCGTAGGTGAACCTGCGGAAGGATCATTAAAGAGTAAGGGT
GCTCAGCGCCCGACCTCCAACCCTTTGTTGTTAAAACTACCTTGTTGCTTTGGCGGGACCGCTCGGTCTCGAGCCGCTGG
GGATTCGTCCCAGGCGAGTGCCCGCCAGAGTTAAACCAAACTCTTGTTATTAAACCGGTCGTCTGAGTTAAAATTTTGAA
TAAATCAAA
>ASV_1317
CTTGGTCATTTAGAGGAAGTAAAAGTCGTAACAAGGTTTCCGTAGGTGAACCTGCGGAAGGATCATTACCGAGTTGATTC
GAGCTCCGGCTCGACTCTCCCACCCAATGTGTACCTACCTCTGTTGCTTTGGCGGGCCGCGGTCCTCCGCACCGGCGCCC
TTCGGGGGGCTGGCCAGCGCCCGCCAGAGGACCATAAAACTCCAGTCAGTGAACTTCGCAGCCTGAAAAACAAGTTAATA
AACTAAAACT
>ASV_1318
CTTGGTCATTTAGAGGAAGTAAAAGTCGTAACAAGGTTTCCGTAGGTGAACCTGCGGAAGGATCATTACATTAGAACATA
GGCCCAAAGCTGTAGCAATACTGCCCAAAGGCCTCTTCTATTACCCTTGTTTTTTGAGTACCTATGTTTCCTTGGTGGGC
TTGCCTGCCAACAGGACAAACTATTAAACCTTTTTTAATTTTCAATCAGCGTCTGAATAAACTTTAATAATTACAACTTT
CAACAACGG
>ASV_1319
CTTGGTCATTTAGAGGAAGTAAAAGTCGTAACAAGGTCTCCGTAGGTGAACCTGCGGAGGGATCATTACCGAGTGAGGGC
GCTCGTCGCCCGACCTCCCACCCTTTGATGAATAAAACCTCTGTTGCCTCGGGGGCGACCCGGCCTGTCATGGGCGTCGG
GGCCCCCGGTGGACCATTCGACTCTGCGTCTTTGCGTCGGAGTCTCAAGTAAATTGAATCAAAACTTTCAACAACGGATC
TCTTGGTTCC
>ASV_1320
CTTGGTCATTTAGAGGAAGTAAAAGTCGTAACAAGGTCTCCGTTGGTGAACCAGCGGAGGGATCATTATAGAGTTATCAA
AACTCCCAACCCATGTGAACTTACCTTTGTTGCCTCGGCGGAGCCTACCTGGCACCTAGTGCCCTGTAGCCCGCCGGTGG
ACATTCTAAACTATGTTATGTATGGATATCTGAGCGTCTTATTTTAATAAGTCAAAACTTTCAACAACGGATCTCTTGGT
TCTGGCATCG
>ASV_1321
CTTGGTCATTTAGAGGAAGTAAAAGTCGTAACAAGGTCTCCGTAGGTGAACCTGCGGAGGGATCATTACCTAATTTGACG
ACGGGCCGCCTGCGTCGGTCCGGGTCCGGTCCGCCGGCCCCGGCCGCTGGGGCGGTCCACCTCAAACCCTTGCGTCTCGA
TTACACTGCCTCGGGGGCCTCCGGTGCCTGGCGCCCGCCCCCGCTGGCCCCTTCCAAACCCGTTATAACCAGTCGTCCGA
GTGGAAAAC
>ASV_1322
CTTGGTCATTTAGAGGAAGTAAAAGTCGTAACAAGGTCTCCGTTGGTGAACCAGCGGAGGGATCATTACAGAGTTATCCA
ACTCCCAAACCCATGTGAACTTATCTCTTTGTTGCCTCGGCGCAAGCTACCCGGGACCCCGCGCCCCGGGCGGCCCGCCG
GCGGACAAACCACAACTCTGTTATCTTAGTTGATTATCTGAGCGTCTTATTTAATAAGTCAAAACTTTCAACAACGGATC
TCTTGGTTCT
>ASV_1323
CTTGGTCATTTAGAGGAAGTAAAAGTCGTAACAAGGTCTCCGTAGGTGAACCTGCGGAGGGATCATTACCGAGTGAGAGC
CTTCGGGCTCGACCTCCCACCCTTTGACAAACGTCCGGTTTGCCTCGGGGGTGACCCGGATTTCACAACGTCCGGGTGAC
CCCCGGAGGGATACCCACTCTGCATTTTGGCGTCGGAGTCTACTAAGTAAATGGAATGAAAACTTTCAACAACGGATCTC
TTGGTTCTGG
>ASV_1324
CTTGGTCATTTAGAGGAAGTAAAAGTCGTAACAAGGTCTCCGTAGGTGAACCTGCGGAGGGATCATTACTGAGCGAGGGT
GTAACCCACCCGACCTCCAACCCTTGTGTATCAACCACTGTTGCCTCGGGGGCGACCCGCGTCTCACGATGCAGGGGCCC
CGGTGGACCATTGTTTTAAACCTGCATCTTTGCGTCGGATATTGATGAAAAATAAATCAAAACTTTCAACAACGGATCTC
TTGGTTCTGG
>ASV_1325
CTTGGTCATTTAGAGGAACTAAAAGTCGTAACAAGGTTTCCGTAGGTGAACCTGCGGAAGGATCATTAGCGAATTCGAGC
CTCTGCGCTCCTCTTCCTATCCATACCCTGTGCATCGTGACCCTTTTTTTCTGCGCCGTGTGCCCGAAAAGACGATCAGT
CTCGATTTCGAATAATACAACGAAAGCATAAAATGAAGCAACGGATCTCTTGGCTCTCGCATCGATGAAGAACGCAGCCT
GTCTCTTAT
>ASV_1326
CTTGGTCATTTAGAGGAAGTAAAAGTCGTAACAAGGTTTCCGTAGGTGAACCTGCGGAAGGATCATTACCGAGTTAGGGT
CCCCCTCGCGGGGCCCGACCTCCCAACCCCGTGTCTAATAAACCTGTACGTGTTGCTTCGGTGGACCGGCGTCGCAAGAC
CCGCCGCCGGGGGGTGTCACAACCCCCTGGAGAGTGCCCACCGATGGCCCAACCAAACAAACTATCAAAACCAAAACGAT
TGACCCCAA
>ASV_1327
CTTGGTCATTTAGAGGAAGTAAAAGTCGTAACAAGGTCTCCGTAGGTGAACCTGCGGAGGGATCATTACCGAGTGAGGGT
CTTTGGGCCCGACCTCCAACCCTTTGAAGTGACCTTCCATGTTGCCTCGGGGGGCGACCCGGCCGTCAGGTTCGGCGAGC
CCCCCGGAGGACCCTTAACTCTGCGTCTTTGCGTCGGAGTTTGAAGCGAAATTTGAAACAAAACTTTCAACAACGGATCT
CTTGGTTCTG
>ASV_1328
CTTGGTCATTTAGAGGAAGTAAAAGTCGTAACAAGGTCTCCGTAGGTGAACCTGCGGAGGGATCATTAATGAGAACTTGC
CCTTCGGGGTAGATCTCCCACCCTTTGTTTATCATACCTTTGTTGCTTTGACGAGCCCGTCTCTCGGGACCGCCGGCTCA
CGCTGGCCAGTGCTCGTCAGAGGACCCAAACTCTTGTTTAAATGTCGTCTGAGTACTATATAATAGTTAAAACTTTCAAC
AACGGATCTC
>ASV_1329
CTTGGTCATTTAGAGGAAGTAAAAGTCGTAACAAGGTTTCCGTAGGTGAACCTGCGGAAGGATCATTAGTGAATTTTAGG
GTGCTCTCCTTCGCGGAGAGGCCTGACCTCCACTCTCCAACACTGTGCACTATTTGGCTTGCGAGAAGAAGCGCTTCGGC
GTGGTAATCGAGCAAGCGGCTTCATTTCAAACACTAGTTAAAGAATGTAACCAAAAACAAAACTAAAAAAACTTTCAACA
ACGGATCTCT
>ASV_1330
CTTGGTCATTTAGAGGAAGTAAAAGTCGTAACAAGGTATTCGTAGGTGAACCTGCGTATGGATCATTACCGTTCGTTTAT
TGATTGATTATATCATAAACAACTATCTTTAACTTCGCACAATCATATATACACATGTGATTGTGTCGCACCATTATGTA
AATAACAAGTCTCATTATACAAAAACTACTTTTGTATGATGATGATTTGTTTGAAACTTTTCCATTCAACAAATCATTGT
TGTTTGTCAT
>ASV_1331
CTTGGTCATTTAGAGGAAGTAAAAGTCGTAACAAGGTTTCCGTAGGTGAACCTGCGGAAGGATCATTACTGAGTTAGGGT
CTGTCTAGGCCCGACCTCCCAACCCTTGTGCTTAACAAAACATTATTGCTTCGGCGGGCCCGCTCCCCTGGGAGCCGCTG
GGCCTCTACCTCGAGGTCTGGCCCGTGCCCGTCGGTGGCCCAATCTCAAACTCTTGATGAAACGTGTCGTCTGAGTACCA
AAATTTAATT
>ASV_1332
CTTGGTCATTTAGAGGAAGTAAAAGTCGTAACAAGGTTTCCGTAGGTGAACCTGCGGAAGGATCATTAAAGGATTTTTCC
TTCACCCTGTGTCAGATCTCTGAATTGTCAATGCCGTCAGGCATTGGCAATTGTCAATATTAAACTCTGAAACTTTCGTC
TAATTCAAAAACAATGTCAAAACTTTTAACAACGGATCTCTTGGTTCCCGCATCGATGAAGAACGCAGCCTGTCTCTTAT
ACACATCTCC
>ASV_1333
CTTGGTCATTTAGAGGAAGTAAAAGTCGTAACAAGGTCTCCGTTGGTGAACCAGCGGAGGGATCATTACCGAGTTTACAA
CTCCCAAACCCATTGTGAACATACCTTCAGTTGCTTCGGCGGACTCGCCCCAGCGTCCGGACGGCCCTCGTGCCGGCCGC
GGCCTGGAGCCAGGCGGCCGCCGGAGACCCCAAACTCTCTGTATTGTACAGTCTCTTCTGAATCCGCCGCAAGGCACTAT
AAATGAATC
>ASV_1334
CTTGGTCATTTAGAGGAAGTAAAAGTCGTAACAAGGTCTCCGTAGGTGAACCTGCGGAGGGATCATTACCAGTGATGGCG
TTTATCGCCTGACCTCCTACCCCATGTCAGTGAAGACCACGCGTGGATGGCCCCTCGGGGCCGGACGCGCCGTGCGTGAC
CACTCTTGATGGAACCGAACGTCAGAATCTGTCGTAAATGATAGAAAACTTTCAACAACGGATCTCTTGGTTCTGGCATC
GATGAAGAAC
>ASV_1335
CTTGGTCATTTAGAGGAAGTAAAAGTCGTAACAAGGTTTCCGTAGGTGAACCTGCGGAAGGATCATTATCGAGTTTTTGA
ACGGGTTGTCGCTGGCCGCGTATGCGGCATTGTGCACGCCTGGCTCATCCACTCTTAACCCCTGTGCACCATATGTAAGA
ATGAAGGGACGCAAGTCTTTGAGTTCTTATGTTTTATTACAAACGCTTCAGTTTTCAGAATGTTTAGTTGTGTATAACAC
AAATGTACA
>ASV_1336
CTTGGTCATTTAGAGGAAGTAAAAGTCGTAACAAGGTTTCCGTAGGTGAACCTGCGGAAGGATCATTAACGAGTTTTGAA
ACGGGTTGTAGCTGGCCTTCCGAGGCATGTGCACGCCCTGCTCATCCACTCTTACCCCTGTGCACTTACTGTAGGCTTCA
GGCGCGCCGCGGCTTTCAACGCCGTGACGTTACTGGGTCTACGTTTTACTACCAACTACAAAGTATCAGAATGTGTATTG
CGATGTAACG
>ASV_1337
CTTGGTCATTTAGAGGAAGTAAAAGTCGTAACAAGGTCTCCGTTGGTGAACCAGCGGAGGGATCATTATAGAGTTTTCTA
AACTCCCAACCCATGTGAACTTACCTTTTGTTGCCTCGGCAGAGGTTACCTGGTACCTGGAGACAGGTTACCCTGTAGCA
ACTGCCGGTGGACTACTAAACTCTTGTTATTTTATGTAATCTGAGCGTCTTATTTTAATAAGTCAAAACTTTCAACAACG
GATCTCTTGG
>ASV_1338
CTTGGTCATTTAGAGGAAGTAAAAGTCGTAACAAGGTTTCCGTAGGTGAACCTGCGGAAGGATCATTAGTGAATAAACCT
GCTTGGGTTCGTCGCTTCGGCACGGCCCTCGCAACTCACATCCATAACACCTGTGAACTGTAAGGAAGTCTGTGCTTCGG
TCTGACTTTCCTGCCCTTTTTATAAACATTTAGTCGTCTTAAAAGTAGTCTTATTATAATCTAATAAAACTTTCAACAAC
GGATCTCTTG
>ASV_1339
CTTGGTCATTTAGAGGAAGTAAAAGTCGTAACAAGGTTTTCGTAGGTGAACCTGCGAAAGGATCATTATTGAACTACACT
TGGGGAAGGGTCTGTGCGCGAGAGCGGCAGCTCTTCTCTGTACACACGTGCACTGTCTTTTTTTCACACAAACGAGTCGA
GGATGAAATACACAAAAAAAGAAATAAAACTTTCAGCAACGGATCTCTTGGTTCTCGCATCGATGAAGAACGCAGCCTGT
CTCTTATAC
>ASV_1340
CTTGGTCATTTAGAGGAAGTAAAAGTCGTAACAAGGTTTCCGTAGGTGAACCTGCGGAAGGATCATTAGTGAATACAAAC
GCTTGGGTGTCTCTGCTTCGGCAAGCCCCTCGCACCCTTCACATCCATAACACCTGTGCACTGTAAGATGACTCCTGGGG
TCTCGGCCTCCGGGGTTGTCTGACCTTTTTACAAACTATTATACGTAACAAATGTAGTCTTATTATAACAAAATAAAACT
TTCAACAACG
>ASV_1341
CTTGGTCATTTAGAGGAAGTAAAAGTCGTAACAAGGTCTCCGTTGGTGAACCAGCGGAGGGATCATTACCGAGTTTACAA
ACTCCCAAACCCATGTGAACTTATACCATATTGTTGCTTCGGCGGGTCTAAACGCCCCGGACCGCACCTGTGACCCAGGC
GCTGCCGGACCCAGGCGCCCGCCGGAGGACCCAAACTCTTCTGTATTATATTATGCATGTCTGAGTGGATTTAATATCAA
TGAATCAAA
>ASV_1342
CTTGGTCATTTAGAGGAAGTAAAAGTCGTAACAAGGTTTCCGTAGGTGAACCTGCGGAAGGATCATTACCGAGTTAGGGT
CCTCTGGGCCCGACCTCCTACCCTCTGTCTACCTTACCTCTTGTTGCTTCGGCGGATCCGTCCCCTCTGGGGACCGCCGG
AGGGCCGTCAAACAGCTCTCTGGCCCGCGTCCGTCGATGGCCCATTATCAAAACTCTTGTTTAAACGTGTCGTCTGAGTC
TTAAACAAA
>ASV_1343
CTTGGTCATTTAGAGGAAGTAAAAGTCATAACAAGGTTTCCGTAGGTGAACCTGCGGAAGGATCATTAGTGATTTGGCCG
AGAGGCCGTTATCCAATCCTCACACCTGTGAACTCGTCGGTGGGCTCCGTCCCGCTGGACACCTTTACAAAACTATGTGT
AATGAACGTGATTTATCTTAACAAAAAACAAAACTTTCAACAACGGATCTCTTGGCTCTCGCATCGATGAAGAACGCAGC
CTGTCTCTT
>ASV_1344
CTTGGTCATTTAGAGGAAGTAAAAGTCGTAACAAGGTCTCCGTAGGTGAACCTGCGGAGGGATCATTACCGAGTGAGGGC
CCCGCGCCCGACCTCCAACCCTTTGACGTTACCCATCTCAGTTGCCTCGGGGGCTACCCGGCCGTCGCGCCGGCGCCCCC
GGCGGACCACCCACCCTGCGTCTCTGCGTCGGAGTCTGAAGGGAAATCGAATCAAAACTTTCAACAACGGATCTCTTGGT
TCTGGCATCG
>ASV_1345
CTTGGTCATTTAGAGGAAGTAAAAGTCGTAACAAGGTTTCCGTAGGTGAACCTGCGGAAGGATCATTACCGAGTTAGGGT
ACCCCGGGGGTCTCCCCCCTGGGTGTTGCTCGACCTCCCAACCCCGTGTCTACTATACCTGTAACGTGTTGCTTCGGCGG
ACCGGTGGTCGCAAGACCCGCCGCCGGGGGTGCCCCGTCACCCCTGGAGAGTGTCCGTCGATGGCCCAACCAAAACAAAT
TATCAAAACC
>ASV_1346
CTTGGTCATTTAGAGGAAGTAAAAGTCGTAACAAGGTCTCCGTTGGTGAACCAGCGGAGGGATCATTACCGAGTTATCCA
ACTCATCAACCCTGTGAACATACCTAAACGTTGCTTCGGCGGGAATAGACGGCCCCGTGAAACGGGCCGCCCCCGCCAGA
GGACCCTTAACTCTGTTTCTATAATGTTTCTTCTGAGTAAAACAAGCAAATAAATTAAAACTTTCAACAACGGATCTCTT
GGCTCTGGC
>ASV_1347
CTTGGTCATTTAGAGGAAGTAAAAGTCGTAACAAGGTTTCCGTAGGTGAACCTGCGGAAGGATCATTAGAGAATGGTTGG
CGTGGTCCCTCGGCCGCGAGGCCAGGGCCCGCCTCAAACAATCCAAACACCCGTGAACCGTTGGAAGAGGTCGGACGAGA
GTCCGGCCTCCGACACACTCAAACTACGTTGTATCGAATGGTCTGATATCATAATCAAAATAAAACTTTTAACAACGGAT
GTCTTGGCTC
>ASV_1348
CTTGGTCATTTAGAGGAAGTAAAAGTCGTAACAAGGTTGACCCTCCCGATTATCATCAACATAACGGAAGCCTTGTTTTC
TCAGTTGGGATGGCCATCTATTCCAGCGAGAATCACATCATGCGTGGAGAAATCTCAACTCATCTGATTTCAACTCGCAG
TGAGATGTCCTGAAGGAAACTCTCCCACCAAGACACCTCATTCACAGACTAAATGTGATTCGCTCTCACATCGATACCAA
GATGTTATCT
>ASV_1349
CTTGGTCATTTAGAGGAAGTAAAAGTCGTAACAAGGTTTCCGTAGGGTAAGTCTTTTCTCCGGGTACCTTTTTGGGTGCC
TCCCCTTTCAAAAGATGAATTTTACTAACTAAAACGCTTAAGTGAACCTGCGGAAGGATCATTAAAAGATTAAAGCTTCG
GCTTTTCTCCAACCCATGTGAACTTTAATTGTTGCTTTGACCTTTCATTGATTTATCAACCTTGGTTTATTTAAACTCTG
GAGTAAAGGT
>ASV_1350
CTTGGTCATTTAGAGGAAGTAAAAGTCGTAACAAGGTTTCCGTAGGTGAACCTGCGGAAGGATCATTACCGAGAATAGGC
CCTCACGGGCCTGATCTCCCACCCTGTGACTACATATAAGTGTTGCCTCGGCCGGCCGGCCCATGGCTATAGGGATTTAT
ACCCCTAAGTGCCGGCCAGAGGATCAATCCAGAACTCTTTTCCAAACTAGCAGACTGAGCAATTTTTTAAATTTAATCAA
AACTTTCAAC
>ASV_1351
CTTGGTCATTTAGAGGAAGTAAAAGTCGTAACAAGGTTTCCGTAGGTGAACCTGCGGAAGGATCATTACCTTTCTATCAG
AAACCGCTCTATACTCGGGCTTGCCTGACGTGTAAGCGGTCTGATTCTCCCCATGTCTTTTGCGCACTCTTGTTTCCTGG
GCAGGCTCGCCTGCCAACAGGACAACCTACAACCCTTGCAATTGCAATCAGCGTCAGTAACAAGTAATTATTACAACTTT
CAACAACGG
>ASV_1352
CTTGGTCATTTAGAGGAAGTAAAAGTCGTAACAAGGTTTCCGTAGGTGAACCTGCGGAAGGATCATTAATGAGATAGGGT
CCTCCGGGGCCCGACCTCCAACCCTTTGTCTATAGACCTCTGTTGCCTCGGCGGGTCGCCGGTGCCCTCGCGGGCGCCGC
CTCGGGCTTCTTGCCCCTGTGCACCCGCCGGCCGGCCCAACCAAAAACCCTTTCTTTGAACCAGAACTCTGAAATGAAAT
TAATACTTC
>ASV_1353
CTTGGTCATTTAGAGGAAGTAAAAGTCGTAACAAGGTCTCCGTAGGTGAACCTGCGGAGGGATCATTACCAGAGATGGTG
GGCCTCGCGCCCCCGTCCCCAACCCTTTGTTGATTAAAACCTTTTTGCCTCGGGGGCAGAGCTCTTGGCTCTTACGCCCC
CGGTGGACCACTAAACACCGTCTCTGTACGTCGGAGTTTTGATTTAAATAAATGAAAACTTTCAACAACGGATCTCTTGG
TTCTGGCATC
>ASV_1354
CTTGGTCATTTAGAGGAAGTAAAAGTCGTAACAAGGTTTCCGTAGGTGAACCTGCGGAAGGATCATTACTGAGTTAGGGT
CTGTCTAGGCCCGACCTCCCAACCCTTGTGCTTAACAAAACATTATTGCTTCGGCGGGCCCGCTCCCCTGGGAGCCGCTG
GACCTCTATCTCGAGGTCTGGCCCGTGTCCGTCGGTGGCCCAATCTCAAACTCTTGATGAAACGTGTCGTCTGAGTACCA
AAATTTAATT
>ASV_1355
CTTGGTCATTTAGAGGAAGTACAAGTCATAACAAGGTTTCTGTAGGTGAACCTGCAGAAGGATCATTAGTGAAAAACTAG
GCGCTCGCTCTCGAGCAGCGCCGTTTCCCACGATTCTCACACCTGTGCATGCGGTCGGAGTCTGGGCCTCTCGTCTCTCG
CCAAGCGAGTCTGCGGGGGGGTCATGTCTCTCGGCTGGTCATTACCAACTCAACTGTCCTATGGATGTTGCAGAAAGAAA
GTCTCGAA
>ASV_1356
CTTGGTCATTTAGAGGAAGTAAAAGTCGTAACAAGGTCTCCGTAGGTGAACCTGCGGAGGGATCATTAATGAGTAAGGGC
CTCTGTGCCCGACCTCCAACCCTTTGTTAGCAAGACTATGTTGCCTCGGGGGGTGACCCTACCCTCGCCGGTTGGGCCCC
CCGGAGGACCACTAAACACTGCATCAATTGCGTCCGAGTTATATTTTGAATTAAATCAAAACTTTCAACAACGGATCTCT
TGGTTCTGGC
>ASV_1357
CTTGGTCATTTAGAGGAAGTAAAAGTCGTAACAAGGTTTCCGTAGGTGAACCTGCGGAAGGATCATTAGTGATTTTACCA
TGGCCGAGAGGCTGGGATGTGCAAGAGGGTACCTCTCGAGGTGCCGCTCGGCCGTCCAAATATCTAACCAAAAACAAACT
GTGCACGCCTTCGGGCATTACAAACCATTAGTACTGAATGTAAAACAAACAAGTTAAATACAACTTTCAACAACGGATCT
CTTGGCTCTC
>ASV_1358
CTTGGTCATTTAGAGGAAGTAAAAGTCGTAACAAGGTATCTGTAGGTGAACCTGCTGATGGATCATTATGATATCCTCCA
TCTTTTTGTGAACAGCCATTTTTGCCGAGCGAGCGAAGCGAGTGAGGTGTAATTATACCGACGAGCGGAGCGAGGAGGTG
GAGCGATATTCGCATCACCACTCGGCAGTATCTACCATCTACCGTCTGAACATAAAAAAATAAAACCTGCGACAATGGAT
CTCTTGGCTC
>ASV_1359
CTTGGTCATTTAGAGGAAGTAAAAGTCGTAACAAGGTTTCCGTAGGTGAACCTGCGGAAGGATCATTAAAAGAGAATCTT
TACTTTTGCTTGGGAGAAATTCCGAGTTAAAAGAAAAAGAATCCCAACCCTTGTCTATACAAAAAACAAACTGTTGCTTC
GGCGAATTGATTAATTTCGTCCGCCAGAAGAATACAAACCTAAACTCTTGTTTCAAAAATATCTATCTGTCTGAATTAAA
ATTGAACTTG
>ASV_1360
CTTGGTCATTTAGAGGAAGTAAAAGTCGTAACAAGGTTTCCGTAGGTGAACCTGCGGAAGGATCATTACCGAGATATTTC
TTCCTGCTTGCAGGAGAATCTCCCACCCTTTGCGTACTTTAATTTTTATACTTTGGTGAAGCGTTTTGCACAAGCGTTGC
TGAAAGGCGATGTGCTGACAAACCATCGGCCTGTTTAGGCGGATGAGCCTTTGCCAAAGGACCACATCAAACTCTTTTTT
ACAAACACA
>ASV_1361
CTTGGTCATTTAGAGGAAGTAAAAGTCGTAACAAGGTCTCCGTAGGTGAACCTGCGGAGGGATCATTACAGGATATGCGT
GGAAACACGTCTCCTTCACTTTTGTATCATCGAGTCTATTTCTTCCGGGTTGAGACACCCGAGATTTTTACCATTTTTTA
TTATTATTAAGAGTCTTTATTGAATAAATAAAACTTTCAACAACGGATCTCTTGGTTCTGGCATCGATGAAGAACGCAGC
CTGTCTCTT
>ASV_1362
CTTGGTCATTTAGAGGAAGTAAAAGTCGTAACAAGGTCTCCGTAGGTGAACCTGCGGAGGGATCATTACCGAGCTCATGC
CCTAGCGGGTAGAACTCCCACCCTGTGTTATTGTAACCTTTGTTGCTTTGGCAGGCCGCTAGGCTCTTGTCTAGCTACCG
ACCGCCGTTGGTATGCGCCTGCCAGAGGATCTACAATCCTGATTGCTAGTGGTGTCTGAGTAACATAAAATAGTTAAAAC
TTTCAACAAC
>ASV_1363
CTTGGTCATTTAGAGGAAGTAAAAGTCGTAACAAGGTTTCCGTAGGTGAACCTGCGGAAGGATCACTAGTGATTTAAATA
CTTGTTAGAGTCTCGCAAGAGCTCTTCAAGTCCCTTCACATCCACATACACCCTGTGCTCTTGGCTGCTCTTTGGAAACC
GCAAGGTAGAAATCGAGTAGTTCAACCCCCCTTTTTAATTAAACTCAGTATAATGAATGTAAACAAGTTTTAATAAACAT
AATAAAACTT
>ASV_1364
CTTGGTCATTTAGAGGAAGTAAAAGTCGTAACAAGGTTTCCGTAGGTGAACCTGCGGAAGGATCATTAAAGAGAATAGGG
TGCTCCGGCGCCCAACCCTCCAACCCATTGTTCACTTGACCATTTGTTGCTTCGGCGTCGCCTGTCGTGCGGGGGTGCTT
CGCGCCGTCCACGCCGAGGGCTTTTTAGCTCTCGAGTGCGCGCCGAGGGATTTTTTTCAAAACACTTTTGATAAACCAGT
TTTTAAT
>ASV_1365
CTTGGTCATTTAGAGGAAGTAAAAGTCGTAACAAGGTTTCCGTAGGTGAACCTGCGGAAGGATCATTAAAAGAGATCGTT
TTTCACGTCGGAAGCTCGAAAGAGTGGAAGCGGGAAGAATCCTCCAACCCTTGTCTATTCAAACCAAAATTTGTTGCTTC
GGCGAGTATAGCAGGAAGAGAAAAAGAGTAGACAACTCGCAAGAGCCTTTTCTTTTGGACTCTCTTTTCTGTCTCGCCAG
AAGAAATCA
>ASV_1366
CTTGGTCATTTAGAGGAAGTAAAAGTCGTAACAAGGTTTCCGTAGGTGAACCTGCGGAAGGATCATTACTGAGGAATTCG
CACCGTTGTTGCTGGCCTTCGGGCATGTGCACGCGGTTGCACTCTTCTTATTTCCACACCTGTGAACCATTTAAACGAGG
TTGGAGTTGCGTTCGCGCACTTTAACTCGCTTTACTATACACTACTTTGAACAACTCAGAACGTCTTGACATTATTAAAT
GTAACAACTT
>ASV_1367
CTTGGTCATTTAGAGGAAGTAAAAGTCGTAACAAGGTTTCCGTAGGTGAACCTGCGGAAGGATCATTAACGAATAACTAT
GGTGTCTTGGTTGTCGCTGGCTCCTCGGAGCATCGTGCACGCCCGCCATTTTTATCTATCCACCTGTGCACCGAATGTAG
GTCTGGATGACTCTCGCCTCCGGGCGGATGCGAGGTTTGCGTTTCGCGTGCGAGCGCTCTCCTCGAATTTCCAGGCTCTA
CGTCTCTTT
>ASV_1368
CTTGGTCATTTAGAGGAAGTAAAAGTCGTAACAAGGTTTCCGTAGGTGAACCTGCGGAAGGATCATTACAGAGGTTTATC
CTTTTCTGTGAATTTATTATCTGGCATTGAAGTTTAGCACGAGCTGATCCGATCTCAACTTTTGATTGAGGTCAATCAGC
AACGACGGCGACCACTTCGATGCCAAACTTTACACAACATAACGTCTGAAGAAAAGAAATGAAAAACTTTCAACAATGGA
TCTCTTGGCT
>ASV_1369
CTTGGTCATTTAGAGGAAGTAAAAGTCGTAACAAGGTTTTCGTAGGTGAACCTGCGGAAGGATCATTAGTGAATTCAATA
AGGCCGTGGGTTGGCTTTGCAAAAGGCTTCAGCCCGGCCGAACCACTATTTTCACACACTTGTGCATCTGTTCATTAACT
CAATTGACCTCACCGTCGATTGATTAATACACAAAACTCTTGTGCATCGTCACAAACAGTTTACAGAAAACAAATTTTGA
TAAACGAA
>ASV_1370
CTTGGTCATTTAGAGGAAGTAAAAGTCGTAACAAGGTTACCGTAGGTGAACCTGCGGTAGGATCATTACCGAGTGTGGGC
GTTCGCGCCCGACCTCCAACCCTTTGTCTACCTGACCTTTTGTTGCTTTGGCAGGCCCGCTGCCCCTCTCCTCGCGGGGG
GGATGGCCGCCGGGGGTCCCCCAGGACCCCGGGCCCGCGCCTGTCAATGGCCCTCTTATAAACTCTTGTTAATAAACGTG
TCGTCTGAAT
>ASV_1371
CTTGGTCATTTAGAGGAAGTAAAAGTCGTAACAAGGTCTCCGTAGGTGAACCTGCGGAGGGATCATTAACGAGTGAGGGC
TCCGGCCCGACCTCCAACCCTTTGTGAACCAACCTCGTTGCTTCGGGGGCGACCCCGCCGTTCGCGCGGTCGGCGGCGCC
CCCGGAGGCCATCAAACACTGCGTAATTTTGCGTCGGAGTTTAAATCAAATTAAACAAAACTTTCAACAACGGATCTCTT
GGTTCTGGC
>ASV_1372
CTTGGTCATTTAGAGGAAGTAAAAGTCGTAACAAGGTTTCCGTAGGTGAACCTGCGGAAGGATCATTACCAATAAAACAA
CAGGTGTAGTGCGCGATCGGGGTTAACCCTTTCTGTGCCCAGCTGTTCCACCCTTTTTTTACGAGCACCTTTCGTTCTCC
TTCGGCGGGGCAACCTGCCGCTGGAACCTAACAAAACCTTTTTTTGCATCTAGCATTACCTGTTCTGATACAAACAATCG
TTACAACTTT
>ASV_1373
CTTGGTCATTTAGAGGAAGTAAAAGTCGTAACAAGGTCTCCGTAGGTGAACCTGCGGAGGGATCATTACCGAGTGAGGGC
GCTTGCGCCCGACCTCCCAACCCTTTGATTTATCATACCTCATTATGCCTCGGGGGCACCGGCAACGGTCCCCCGGCGGC
ACCCTCCAAACCCTGCATCAATTGTCGTCTGATTATAGAGTTAATTCAATTTAAAACTTTCAACAACGGATCTCTTGGTT
CTGGCATCG
>ASV_1374
CTTGGTCATTTAGAGGAAGTAAAAGTCGTAACAAGGTTTCCGTAGGTGAACCTGCGGAAGGATCATTACAGTTTAGGCGT
GTGCTTAAGTGCACCGCTCATCTACACTGTGCGTACGCAACGTATATCTCCGGGGACGCCAGTCTCCGGAACTCAACTCA
ACAAACAGTTTTTTAATGTCAGTCATGAATTATACAAATATTCAAAACTTTCAACAACGGATCTCTTGGTTCTCGCATCG
ATGAAGAACG
>ASV_1375
CTTGGTCATTTAGAGGAAGTAAAAGTCGTAACAAGGTCTCCGTAGGTGAACCTGCGGAGGGATCATTACAGAGTAAGGGC
CTCGCGCCCGACCTCCAACCCTTTGTTATCCAACCACGTTGCCTCGGGGGCGACCCTGCCCTCACCGGCCGGGTCCCCCG
GAGGATCACTAAACACTGCATCATTTGCGTCTGAGTGATATTTTGAATTAAATCAAAACTTTCAACAACGGATCTCTTGG
TTCTGGCATC
>ASV_1376
CTTGGTCATTTAGAGGAAGTAAAAGTCGTAACAAGGTTTCCGTAGGTGAACCTGCGGAAGGATCATTAATGAATGCTTAG
AGTGCTCTTTTTAGAGGCTCGACCCATTTATTTCCACACACTGTGCATTACACACTTTTTCCTCACACACCTTTATTTAC
ACTTATGTAATTATGAATGTAATCTACTCTTGATTGAGTAAAAATGTTTATACAACTTTCGGCAACGGATCTCTTGGCTC
TCGCATCGAT
>ASV_1377
CTTGGTCATTTAGAGGAAGTAAAAGTCGTAACAAGGTTTCCGTAGGTGAACCTGCGGAAGGATCATTACCGAGTTAGGGT
CTTGATGGCTCGACCTCCAACCCTTTGTCTACTTTACCACTGTTGCTTCGGCGAGCCCGCTTTTGCAATATAAAGCCGCC
GGAGGGATTCACCCCCTTCTGGCCAGCGCTCGTCGAAAGCCAACCACCTAAACTCTTGTCCAATCGTGTCGTCTGAGTTA
AAAAAAATT
>ASV_1378
CTTGGTCATTTAGAGGAAGTAAAAGTCGTAACAAGGTTTCCGTAGGTGAACCTGCGGAAGGATCATTTATGATTGGCCCT
CGCGGCCTTATCAAAATCCACACACCTCTGTGAACTGTTGGCCTCCGGGCCCTTACAAAACTTGGTGTAATGAACGTAAA
CATACAAAACATAATAAAACTTTCAACAACGGATCTCTTGGCTCTCGCATCGATGAAGAACGCAGCCTGTCTCTTATACA
CATCTCCG
>ASV_1379
CTTGGTCATTTAGAGGAAGTAAAAGTCGTAACAAGGTTTCCGTAGGTGAACCTGCGGAAGGATCATTAACGAGTGAGGGT
CCCTCCGGGCCCGACCTCCCAACCCCATGTTTATTGAACCTCTGTTGCTTCGGCGGACCCGTCTCACGACCGCCGGAGGA
CCGCCGCGAGGCGTCCTCTGGCCCGCGTCCGCCGGTGGCCAACCATCAAAACCCTGAATAAATCGTGATGTCTAAGTCTA
TGATTAAATT
>ASV_1380
CTTGGTCATTTAGAGGAAGTAAAAGTCGTAACAAGGTTTCCGTAGGTGAACCTGCGGAAGGATCATTAATGAATATTAGG
GTGCTCCTCTTCATCAGAGAGACCCGACCTTCATTTCCAACACTGTGAACCAATTTTGAGGGATTTGCTTAACAGCAATG
AACTCTATCACTTTAAAACTCTTCAGTTTAAGAATGTAAAATTTAAAACAAAAAAAACTTTCAACAACGGATCTCTTGGC
TCTCGCATCG
>ASV_1381
CTTGGTCATTTAGAGGAAGTAAAAGTCGTAACAAGGTTTCCGTAGGTGAACCTGCGGAAGGATCATTACCGAGTTAGGGT
GTTCCGCTCTCTGGGCGCGCCCGACCTCCAACCCTGTGCCTACTTACACTGTTTGTTGCTTCGGCAGGCCCGCTCCCCTA
AGGGGCCGCCGGGGAGTGTCATAGCTCTCTGGCCCGTCGCCTGCCGATAGCCTATATTCAAAATTCTTGTGAAACATGTC
GTCTGAATTT
>ASV_1382
CTTGGTCATTTAGAGGAAGTAAAAGTCGTAACAAGGTTTCCGTAGGTGAACCTGCGGAAGGATCATTACCGAGTTAGGGT
GCTTCTCGCGCCCGACCTCCAACCCTTTGTCTACCTGACCAGATGTTGCTTCGGCAGGCCCGCCACCCCGCGAGGGGTAG
CCGCCGGGGGTCCTTACCGGCCCCGGGTCCGTGCCTGTCGATGGCCCTTCTATAAACTCTTGCTTAAAACGTGTCGTCTG
AGTAAAACA
>ASV_1383
CTTGGTCATTTAGAGGAAGTAAAAGTCGTAACAAGGTTTCCGTAGGTGAACCTGCGGAAGGATCATTATCGAATGACGGG
GTCGTCCATTCTCACCGGTAATCCCGGCGGAACGGTGCGGCTCCATCTCATCTCACACCTGTGAACATACCATGTTGCTT
CGGGGGGTGCGTCGTGGAATGCGCTCGACGCATCTACATTCCAAGGTTTCGTGACCTCGCTCTTACGAGCATGGTGACGA
GACGCCCCCC
>ASV_1384
CTTGGTCATTTAGAGGAAGTAAAAGTCGTAACAAGGTTTTCGTAGGTGAACCTGCGGAAGGATCATTAGTGAATTCTGGG
AGTCCCTCTTAATCAGAGAAGGCCCGCTTACACTTATTCTCTACACTGTGAACTCGTAACCTTTTTATACCCTTTTGTAT
TGTAAAAGAGTACTGCGATGTTATCTTTGATAAATGAAAGAAAAACTTTCAGCAATGGATCTCTTGGCTCTCGCATCGAT
GAAGAACGC
>ASV_1385
CTTGGTCATTTAGAGGAAGTAAAAGTCGTAACAAGGTTTCCGTAGGTGAACCTGCGGAAGGATCATTATCGAGTTAGGGT
CTCTACGGCCCGACCTCCAACCCTCTGTTTAATTAAACCATGTTGCTTCGGCGAGCCCGTCCTCCTTTCCGGGGGGACCA
CCGGGAGGTTCACGCCCCCTGGTCCGCTGCTCGTCGGTGGCCTCTCCAAACTCTTGTGGAAACATGTCTTGTCTGAGTCA
CGATTATTAC
>ASV_1386
CTTGGTCATTTAGAGGAAGTAAAAGTCGTAACAAGGTCTCCGTAGGTGAACCTGCGGAGGGATCATTACCGAGTGAGGGC
CCTCGCGCCCGACCTCCAACCCTTTGAAGTTAACCCAACTCTGTTGCCTCGGGGGGCGACCCGGCCGCCGTGCCGGGACC
CCCGACGGACCACACCACTCTGCGTTTTTGCGTCGGAGTTTGAAGGGAAATCAATCAAAACTTTCAACAACGGATCTCTT
GGTTCTGGC
>ASV_1387
CTTGGTCATTTAGAGGAAGTAAAAGTCGTAACAAGGTCTCCGTAGGTGAACCTGCGGAGGGATCATTACCGAGTGAGGGC
TTACCGCCCGACCTCCCACCCTTTGTGATTAATACCATGTTGCCTCGGGGGCTCGCGCCCCCGGCGGATCTCAACCAAAC
TCGCATTCCATGCGTCGGTTTAAATTGATTAATATTATCAAAACTTTCAACAACGGATCTCTTGGTTCTGGCATCGATGA
AGAACGCAGC
>ASV_1388
CTTGGTCATTTAGAGGAAGTAAAAGTCGTAACAAGGTCTCCGTAGGTGAACCTGCGGAGGGATCATTACCGAGTGAGGGC
GCTTGCGCCCGACCTCCCAACCCTTTGATTTATCATACCTCATTATGCCTCGGGGGCACCGGCAACGGTCCCCCGGCGGC
ACCCTCCAAACCCTGCATCAATTGTCGTCTGATTATAAAGTTAATTCAATTTAAAACTTTCAACAACGGATCTCTTGGTT
CTGGCATCG
>ASV_1389
CTTGGTCATTTAGAGGAAGTAAAAGTCGTAACAAGGTCTCCGTTGGTGAACCAGCGGAGGGATCATTAGCGAGTTAACAA
AACTCCAAACCCATGTGAACATACCTTCTGTTGCCTCGGCAGGTCGTGCTGCGCGGCCGGACCGCTACCCTGGAGCAGCT
ACCCTGAAGTAGCTACCCTGGAGTTGGCGGCACCTACCCTGCAGCACACAACCAGGCCTGCCGGAGTGCTCCTAAACTCT
GTTTTACACC
>ASV_1390
CTTGGTCATTTAGAGGAAGTAAAAGTCGTAACAAGGTTTCCGTAGGTGAACCTGCGGAAGGATCATTAACGTGTTCTACG
ACGGCGAGGGGCGCCCTGCTCCGGTCCCAAAAGGCCGTGCAGCGGGCGCCACGAGCCGCTCGACCTTTGCAAACCCACAG
TGCACTTTTGTCGGCAGAGGGGCCCCTGCGGCTCCGAGCCGGATCACAAACACTATGTAAACAGAATGATATGCGGACGC
AGTTCCGCCC
>ASV_1391
CTTGGTCATTTAGAGGAAGTAAAAGTCGTAACAAGGTTTCCGTAGGTGAACCTGCGGAAGGATCATTGATGAATGAAACT
TCGGGAGCTCGCCCTGCACCGGCGGAGACGTCGTGTCGCGGGTGCTCCCATTCCACACCCACACCCCTGTGCACCTTTGG
GAAAGGCTGGTCGAGAGGCCGCCCGACCCGGTTTTTTAACAAACGCTTTGCTCAAGTCTTAAGAATGTGTGTGGCGGCTC
GACCGTCCT
>ASV_1392
CTTGGTCATTTAGAGGAAGTAAAAGTCGTAACAAGGTTTCCGTAGGTGAACCTGCGGAAGGATCATTATTGTGAACCGGG
ACCTCGGTCCCAAAAACCAAACCTCTGTGAACAAAACCTTGGGTCGTCGCGAGACGGCCCGAAACCTTTTGCACCTGTCG
TCGTACGTCCAGAAAGAAATCTAAAGAGTACAACTCTCAACGATGGATCTCTTGGCTCTCGCATCGATGAAGAACGCAGC
CTGTCTCTT
>ASV_1393
CTTGGTCATTTAGAGGAAGTAAAAGTCATAACAAGGTTTCCGTAGGTGAACCTGCGGAAGGATCATTAGAGATTTTGACC
TCGCAAGAGGTCTACAAAAATCACTATACACCGTGAACTGTGGCTTCGGCCGTTTTTTACAAACTTTTGTGTAATGAATG
TATTACTATAAAACAAAACAAAACTTTCAACAACGGATCTCTTGGCTCTCGCATCGATGAAGAACGCAGCCTGTCTCTTA
TACACATCTC
>ASV_1394
CTTGGTCATTTAGAGGAAGTAAAAGTCGTAACAAGGTTTCCGTAGGTATGTAATCGTACTCCTTGCCGACTTGTCCGTGA
TCGACGCTAACGTTTTAATAGGTGAACCTGCGGAAGGATCATTAAAGAGTTAGGGTCTTCCAGGCCCGACCTCCCAACCC
TTTGTTTATTGAACCATTGTTGCTTCGGTGGGCCCGTCTCACGACCGCCGGGGGTTTAACCACCCCTGGCCAGCGCCCGC
CGATGGCCCC
>ASV_1395
CTTGGTCATTTAGAGGAAGTAAAAGTCGTAACAAGGTTTCCGTAGGTGAACCTGCGGAAGGATCATTATCAAAATGTCCT
TTGACAAAAGCTTTGTGTCTGACCTTAACCGGTCAGGCCAGGGTTTTCAACCTCTTGTGAACATAAAATCATTTCAGCTT
TCGGTAGCTGGCCGGGCCTTGTTGTCCGCGCCGTCAGCCTGCCGGTGGCGCCCAAATCTAAACTTGCAATCAAAACCAGT
CTGAAACCAT
>ASV_1396
CTTGGTCATTTAGAGGAAGTAAAAGTCGTAACAAGGTTTCCGTAGGTGAACCTGCGGAAGGATCATTACTGAATGCGTGG
CCTTCGGGCCCGTCTTCTACACCCTATGTTTACCAACCTGGTGCCGCCGGACCCCCGGGTCTTTCGGCGCCGCAACCTCT
GGAGCAGATTATTTTAAATCGAATCCATACACAACTTTTAACAATGGATCTCTTGGTTCTGGCATCGATGAAGAACGCAG
CCTGTCTCTT
>ASV_1397
CTTGGTCATTTAGAGGAAGTAAAAGTCGTAACAAGGTTTCCGTAGGTGAACCTGCGGAAGGATCATTAACAATCCTAACC
GATTCTTTGTTCCGGTTCGCCGGTCAAAGTCTTAAACCCTTTGTGAAAACAAAAATATTCTGCTTCGGCAGCATGTTGAG
TGTGTCCTGACCGGCCTCTCAACTGTCAGCCTGCCGGCGGCACCAACCAAACTTGTTATTTCTGACCAGTCTGAAAAACA
TTATTGAATG
>ASV_1398
CTTGGTCATTTAGAGGAAGTAAAAGTCGTAACAAGGTCTTCGTAGGTGAACCTGCGGAGGGATCATTGATGAAACACCTC
TTGGCAACAAGAGTGATCATTTCCATACACCCATTGTGAACCTTTTTTTTTCTTGACCTTAGGAAAGCAGTGTCATGCTG
CCGGTACTTTGGTTAGAAAGCACTTGTGAATGTAAACAGTCACGGATGTTAACTTTATTCCTTTAATGGAACAAGTCTTA
ACAACTATT
>ASV_1399
CTTGGTCATTTAGAGGAAGTAAAAGTCGTAACAAGGTTTCCGTAGGTGAACCTGCGGAAGGATCATTAATAGAGATCTTA
TTTTCTTCACGGAAAATAACCTCCAACCCTTGTCTATACAAAAACAATTGTTGCTTTGGCGAATTATGCAGAGAAGCTTT
AAGTTCTGTCATGGATTTTGCTTTTTTGTTCGCCAACAGAAAACCTTTAAAAACTTATCATAAATTAAATGTCTGAATTA
AAATTTTGAT
>ASV_1400
CTTGGTCATTTAGAGGAAGTAAAAGTCGTAACAAGGTTTCCGTAGGTGAACCTGCGGAAGGATCATTAAAGAGTTAGGGT
CTTTTTGGCTCGATCTCCAACCCTCTTGTACCAATTTGTTCCATTGGCAGCGCGGTGGAAACATCGCCTGCCAGACCTTT
TATTCCAAATTCTGTATTGTCGTGGCAAACAGTCAAATAAACAAAACCTTTAGCAACGGATCTCTTGGTTCTGGCATCGA
TGAAGAACGC
>ASV_1401
CTTGGTCATTTAGAGGAAGTAAAAGTCGTAACAAGGTTTCCGTAGGTGAACCTGCGGAAGGATTATTCATGAAAATTAAA
GGAATGCTCTTTATGAGATTCCGAACCTTTTCATCCATTTTTTTACACTGTGCACATACATTTTTTTTAACGCTTCAAGT
CAAATGAATGCAAAATTTTATAACAAATTAAAACTTTCAGCAACGGATCTCTTGGCTCTCGCATCGATGAAGAACGCAGC
CTGTCTCTT
>ASV_1402
CTTGGTCATTTAGAGGAAGTAAAAGTCGTAACAAGGTTTCCGTAGGTGAACCTGCGGAAGGATCATTAAAGATTCGACCT
TCGGGTCTATCTCTTCTCAGCTGTGCGCTTCGGCTGCACGCTGTTGAACCTCCCACACCTGTGCACCATTCGGTTGCGGT
TTCGGCCGCATCCGCTTTACACATATAACCACAGTCCAGAATGTAAAATACAATAACAAATAACAACTTTCAACAACGGA
TCTCTTGGCT
>ASV_1403
CTTGGTCATTTAGAGGAAGTAAAAGTCGTAACAAGGTCTCCGTAGGTGAACCTGCGGAGGGATCATTACAGAGACTCTGC
CCCTTGGGTAGACCTCCCACCCTGTGTCGTTATACCTTTGTTGCTTTGGCGGGCCGCGGGGCTCCGGCCCTGCCCCTGGC
TCCGGCTAGGGTGTGCCCGCCAGAGGACTCTCAAACCTGAATGTTAGTGTCGTCTGAGTACTATGTAATAGTTAAAACTT
TCAACAACGG
>ASV_1404
CTTGGTCATTTAGAGGAAGTAAAAGTCGTAACAAGGTCTCCGTAGGTGAACCTGCGGAGGGATCATTACCGAGTGAGGGC
CTCTGGCCCGACCTCCAACCCTCTGTTATTATACCTTTGTTGCCTCGGGGGTTATCCTTCACGGAGCCTCCGGTGGACCA
TCCATTTAAACTCTGCATCTATGCGTCGGGTTGATGAGACAAATCAATTAAAACTTTCAACAACGGATCTCTTGGTTCTG
GCATCGATG
>ASV_1405
CTTGGTCATTTAGAGGAAGTAAAAGTCGTAACAAGGTCTCCGTAGGTGAACCTGCGGAGGGATCATTACCGAGTTAGGGC
GGCTCCGCCGCCCGACCTCCCAACCCTTTGTTGTACCAAACCGCGTTGCCTCGGGGGGCGTCTCGTCGCTCGTCGGCAAG
CCACCCCCGGAGGACCACTAAACTCTGCGTCCCTGCGTCGGAGTATTGAATTACAATCAATCAAAACTTTCAACAACGGA
TCTCTTGGTT
>ASV_1406
CTTGGTCATTTAGAGGAACTAAAAGTCGTAACAAGGTTTCCGTAGGTGAACCTGCGGAAGGATCATTAGCGAATTCTTGG
GAGGCAACTCCCGATTTCCTAATTCTCACCCTGTGCATCGTGACCCCTTTTTTATGCTTTGCGCAAAAAATGTAACAAGT
CTTGAATAACTTTAATATGAAAGGCACAAAATGAAGCAACGGATCTCTTGGCTCTCGCATCGATGAAGAACGCAGCCTGT
CTCTTATAC
>ASV_1407
CTTGGTCATTTAGAGGAAGTAAAAGTCGTAACAAGGTTTCCGTAGGTGAACCTGCGGAAGGATCATTATTGAACAATCAA
ACCAATGTGGATTAGTTGTAGCTGGCCTTTCGGGGCATGTGCACGCTTTTCTGCAATTGTTCTCCATCCACCTGTGAACA
TTTTGTAGATTTGCGAGGAATAGAAAGAAGGGTAACCTTCTGACGAAGACTTGCGGTCTATGTTTTATAAACTCTATTGA
AAGTCAA
>ASV_1408
CTTGGTCATTTAGAGGAAGTAAAAGTCGTAACAAGGTCTCCGTAGGTGAACCTGCGGAGGGATCATTAAAGAGTTGAGGG
TCCTTGTGGCCCGAACCTCCCAACCCATGCTTACCTTACCTCTGTTGCTTTGGCAGGCCGTGGGTCCCTCCCCCCCTTAC
CGGGGGGAAGGCCCCCGCGTGCCCCAGTGGTTCTCACCGCTTGGGACATGGCGCGTGTCTGCCAAAAGCCAAAAACCTTA
AAACCTTTAT
>ASV_1409
CTTGGTCATTTAGAGGAAGTAAAAGTCGTAACAAGGTCTCCGTAGGTGAACCTGCGGAGGGATCATTACCGAGCGAGGGT
TTCACCGCCCGACCTCCCACCCTCTGTGACTATACCGTGTTGCCTCGGGGGCTCGCGCCCCCGGCGGACCACAACCAAAC
TCGCGTCGCATGCGTCGGTTTAAATTGATGAATACTATCAAAACTTTCAACAACGGATCTCTTGGTTCTGGCATCGATGA
AGAACGCAGC
>ASV_1410
CTTGGTCATTTAGAGGAAGTAAAAGTCGTAACAAGGTAACCGTAGGTGAACCTGCGGTTGGATCATTACAAAAAATATAT
ATACCTTAAAAAGAGGGGATTCATTTCTCCTTGCTTTATCGTATCCATTATTCGAATCGAATGCGCAAGCAGACGAGGAG
AAAAATACAAACATATTGTGAAACGTTTCTGTCTCTGGCGAGCGGGCAGTCTAAACAACTGCTTGTCAGCAGGGTCCCTT
TCTGAGGGGT
>ASV_1411
CTTGGTCATTTAGAGGAAGTAAAAGTCGTAACAAGGTATCTGTAGGTGAACCTGCTGATGGATCATTATGAATCGAGCAA
TCATGAGCGAGCGTAGCGAGCGATTGATTGTGAGTACCTGTGAATTACCATGTTTGGGTGAAAAACTCGAGCACCGAGAC
CGTAGGTCGAGGTGCGAGAGGATGAATCTCTCGAGACCATCTACCCACTTTACTACAATATCAGTCTGACTATAACTAAA
GTAAAAACTT
>ASV_1412
CTTGGTCATTTAGAGGAAGTAAAAGTCGTAACAAGGTTTCCGTAGGTGAACCTGCGGAAGGATCATTAAATGGTCTCATA
CCGCCGACAGTCCTTCGATGGACAACCTGCCGAACCGGGCCGGTGAGGCCTGAACGGAGGCGTCGGTTTGCTCAGTATTT
GTCGGTCTATGTCCAGTGTCAGTAAGCATGCGATCGTGCGGAACATCAGCCCTTGGTTGTCTCTTAAGCGCTCCCCGAGG
AGCCGCAATC
>ASV_1413
CTTGGTCATTTAGAGGAAGTAAAAGTCGTAACAAGGTTTCCGTAGGTGAACCTGCGGAAGGATCATTACCGAGTTAGGGT
CCTTTATGGGCTCGACCTCCCAACCCTTTGTCTACTTTACCACTTGTTGCCTCGGCGGGCCCGTCCCTCGTAAAAAAGGG
GACCGCCGGAGGGTTCTTAACCTTCTGGTCAGCGCCCGTCGACGGCCATTTATCAAAACCCTTGTTAAACTGTGTCGCCT
GAAGTACCA
>ASV_1414
CTTGGTCATTTAGAGGAAGTAAAAGTCGTAACAAGGTTTCCGTAGGTGAACCTGCGGAAGGATCATTATCGTAGGGGCCT
CGCCCCCTTCGAGATAGCACCCTTTGTTTATGAGCACCTCTCGTTTCCTCGGCAGGCTCGCCTGCCAACGGGGACCCACC
ACAAACCCATTGTAGTACAAGAAGTACACGTCTGAACAAAACAAAACAAACTATTTACAACTTTCAACAACGGATCTCTT
GGTTCTGGC
>ASV_1415
CTTGGTCATTTAGAGGAAGTAAAAGTCGTAACAAGGTCTCCGTAGGTGAACCTGCGGAGGGATCATTACCGAGTGAGGGG
GCCTCGCGCCCTCGATCTCCCAACCCTTTGTCGATTTCAAAACTGTTGCCTCGGGGGGCGACCTGGCCGTCCGCGCTGGA
CGCCCCCCAGAGGGTCAATCAAAACCTGCATCTTTGCGTCGGAGTATTGAAAGCAAATCAATCAAAACTTTCAACAACGG
ATCTCTTGGT
>ASV_1416
CTTGGTCATTTAGAGGAAGTAAAAGTCGTAACAAGGTTTCCGTAGGTGAACCTGCGGAAGGATCATTATTGTGAACCTCG
GCGGTCCGGGCGCGAGCCCGGCCGCCAAACCAAACCCTCTGTGAACAAACCCGGCCGACGCCGTCACGCGTCGGCCGAAA
CCTTTGCACCTGTCGTCACTATGTCCAGAAAGTATATAACAAAGAGTACAACTCTCAACGATGGATCTCTTGGCTCTCGC
ATCGATGA
>ASV_1417
CTTGGTCATTTAGAGGAAGTAAAAGTCGTAACAAGGTCTCCGTTGGTGAACCAGCGGAGGGATCATTACCGAGTTTACAA
CTCCCAAACCCAATGTGAACGTTACCAAACTGTTGCCTCGGCGGGGTCACGCCCCGGGTGCGTAAAAGCCCCGGAACCAG
GCGCCCGCCGGAGGGACCAACCAAACTCTTTTCTGTAGCCTTCGGGCGTTATTTCTTACAGCTCTGAGCAAAAATTCAAA
ATGAATCAA
>ASV_1418
CTTGGTCATTTAGAGGAAGTAAAAGTCGTAACAAGGTTTCCGTAGGTGAACCTGCGGAAGGATCATTAGAGATAACAACA
TAACAAACCAATGTGAATAGACGTTCGCGTCTGGCGTTCGCGCCGTTACAAACTTAGCTTGGTCAGAATGTAAAACTGTA
ACAAATACAACTTTCAACAACGGATCTCTTGGCTCTCGCATCGATGAAGAACGCAGCCTGTCTCTTATACACATCTCCGA
GCCCACG
>ASV_1419
CTTGGTCATTTAGAGGAAGTAAAAGTCGTAACAAGGTCTCCGTTGGTGAACCAGCGGAGGGATCATTACAGAGTTATCTA
ACTCCCAAACCCATGTGAACTTACCATTGTTGCCTCGGCAGAACCTACCCGGTACCTACCCTGTAACGAGCTACCCTGTA
GCGAGAAGCTGGGTGGACCTACCCGGTAGCGATCTGCCGGTGGACTTCTAAACTCTTGTTATTTATATGTAATCTGAGCG
TCTTATTTT
>ASV_1420
CTTGGTCATTTAGAGGAAGTAAAAGTCGTAACAAGGTTTCCGTAGGTGAACCTGCGGAAGGATCATTAAAAGTGCCCCGG
CCTGAGCCGGTGGACTACTCCTCTTTCCCCTCGTCACTTGTGACTTGGGATAATGAGTTAACCAATTGTGAAACTTTAAC
CTTTGCTTCGGCAGCACTCTCAGCGGGAGCAATCTTTGCTGGAGGGGTAAGGCTGCCAGAGGCCCATATCAAAACCAGTT
GATGAAATGT
>ASV_1421
CTTGGTCATTTAGAGGAAGTAAAAGTCGTAACAAGGTTTCCGTAGGTGAACCTGCGGAAGGATCATTACCAAAATGTAGC
CTGCCAGCTGGTCCTCCAGCCAGCAGTGTCTGCTTCCACCCTGTTTTTGCGCACCTTCGTTTCCTCGGCAGGCTCGCCTG
CCAGAAGGACAACCTTACACCCTGTGTAGTAGCAGTCAGCGTCTGATAAACACAATAATTAAAACTTTCAACAACGGATC
TCTTGGTTCT
>ASV_1422
CTTGGTCATTTAGAGGAAGTAAAAGTCGTAACAAGGTTTCCGTAGGTGAACCTGCGGAAGGATCATTACCGAGTTAGGGT
CCCCCTCGCGGGGCCCGACCTCCCAACCCCGTGTCTAACAAACTTGTACGTGTTGCTTCGGTGGACCGGCGTCGCAAGAC
CCGCCGCCGGGGGGTGTCACAATCCCCTGGAGAGCGTCCACCGATGGCCCAACCAAACAAACTATCAAAACCAAAACGAT
TGACCCCAA
>ASV_1423
CTTGGTCATTTAGAGGAAGTAAAAGTCGTAACAAGGTTTCCGTAGGTGAACCTGCGGAAGGATCATTAGTGAAAGCCGAA
AGGCGTAACACCAATACCAAACCACTGTGAACGGGCTTCGGTCCACCTGGCGTTCGCGCCATTACAAACTTAGACCGGAC
AGAATGTAGAAACTATAACAAATACAACTTTCAACAACGGATCTCTTGGCTCTCGCATCGATGAAGAACGCAGCCTGTCT
CTTATACAC
>ASV_1424
CTTGGTCATTTAGAGGAAGTAAAAGTCGTAACAAGGTTTCCGTAGGTGAACCTGCGGAAGGATCATTATCGAGATCAGGG
TCTTCGAAAGAGGCCCGACCTCCCAACCCCATGTCTACGAATCCACCGTTGCCTCGGTGGGCCGTCGGCCGCTGAGACAC
GCGGCACGGCGCCCGCCGAAGGGATTTTACACAAACTCTTTTGACAAACCAGACTTTAAAAAACTGACCAGAGAAATGTA
ATGAGCAAA
>ASV_1425
CTTGGTCATTTAGAGGAAGTAAAAGTCGTAACAAGGTTTCCGTAGGTGAACCTGCGGAAGGATCATTACTGAGTAAGGGT
CTCCTAGGCCCGACCTCCAATCCTTTGTTTACCTGACCTATGTTGCTTCGGCGGACCCGTCTCTCACGAGACCGCCGGAG
GGTTGACCCCCTCTGGCCCGTGTCCGTCGATGGCCATACCTAAGACTCTTGATAAATGTGTCATGTCTGAGTAAAAATTT
AATTATCAA
>ASV_1426
CTTGGTCATTTAGAGGAAGTAAAAGTCGTAACAAGGTTTCCGTAGGTGAACCTGCGGAAGGATCATTACTGAAATGTAAT
AACTTCTATTGAAAGGTTCCAGAGTAGGCGCTACAACGCCGAAATGACCTTCTCACCCTTGTGTACTCACTATGTTGCTT
TGGCGGGTCGACCTGGTTCCGACCCAGGCGGCCGGCGCCCCCAGCCTTAACTGGCCAGGACGCCCGGCTAAGTGCCCGCC
AGTATACAA
>ASV_1427
CTTGGTCATTTAGAGGAAGTAAAAGTCGTAACAAGGTCTCCGTTGGTGAACCAGCGGAGGGATCATTACAGAGTTATCCA
ACTCCCAAACCCATGTGAACCTATCTCTTTGTTGCCTCGGCGCAAGCTACCCGGGACCCAGCGCCCCGGGCGGCCCGCCG
GCGGACAAACCAAACTCTGTTATCTTCGTTGATTATCTGAGTGTCTTATTTAATAAGTCAAAACTTTCAACAACGGATCT
CTTGGTTCTG
>ASV_1428
CTTGGTCATTTAGAGGAAGTAAAAGTCGTAACAAGGTTTCCGTAGGTGAACCTGCGGAAGGATCATTAAAGAAATACTTG
AGGTTTTGATGCCCTAGAGCTTTCAGTCCTAGCGTGCTCGCCTCTAACATTCTTTTCCTTACACCTGTGAACAGTGCAAG
TCAAGAGGATAACTTGTTTGTCCTCTGACTTGTATACTATACACTCATATTTAATCGTGAATAAAATTAAGTCTTCGGAC
TTGTAACAA
>ASV_1429
CTTGGTCATTTAGAGGAAGTAAAAGTCGTAACAAGGTCTCCGTAGGTGAACCTGCGGAGGGATCATTACCGAGCTTGGGC
CCCCTGGGCCCGACCTCTCAACCCCATGTCACCCGACACTGTTGCCTCGGGGGCGACCCGGCCCTCCGGCGCTGGGGCCC
CCAGTGGACCGTCAAACGCTGCATCTGTGCGTCCGAGTCAAATGATAAATCAATCAAAACTTTCAACAACGGATCTCTTG
GTTCTAGCAT
>ASV_1430
CTTGGTCATTTAGAGGAAGTAAAAGTCGTAACAAGGTCTCCGTAGGTGAACCTGCGGAGGGATCATTACCGAGTGAGGGC
CTCGCGCCCGACCTCCAACCCATTGTTGAACCGTCCCCGTTGCCTCGGGGGTGACCCGGCCGTCCGGCCCCGCCGCCCCC
GGTGGACCACACCAACTCTTTGCGTCGTTGCGTCGGAGTCACAAGTAAATGAATGAAAACTTTCAACAACGGATCTCTTG
GTTCTGGCAT
>ASV_1431
CTTGGTCATTTAGAGGAAGTAAAAGTCGTAACAAGGTTTCCGTAGGTGAACCTGCGGAAGGATCATTAACGAGTAAGGGT
CTTTTAAAGTATAAGCCCGACCTCCAACCCCATGTCTACTTTACCACATGTTGCTTCGGCGAGCCCGCTTCTGTAGGCCG
CCGGAGGGCGTTACACCCCTCTGGTCAGTTGCTCGCCGGTGGCCCTTAACCAAAGTCTTGTTAAACATGTCGTCTGAGTC
GAATAAACA
>ASV_1432
CTTGGTCATTTAGAGGAAGTAAAAGTCGTAACAAGGTCTCCGTAGGTGAACCTGCGGAGGGATCATTACCGAGTGAGGGT
TAACGCCCGACCTCCAACCCTCTGTGGACCCCTCTTGTTGCTTCGGGGGCGACCCTGCCGGCACCACGTCGCCGGGCGCC
CCCGAAGGTCTCCAAACACTGCATCTCTGCGTCGGAGTTTAAACAAATGAAACAAAACTTTCAACAACGGATCTCTTGGT
TCTGGCATCG
>ASV_1433
CTTGGTCATTTAGAGGAAGTAAAAGTCGTAACAAGGTTTCCGTAGGTGAACCTGCGGAAGGATCATTAACGAATCAAAGG
TCTCCGGACCGATTCTCTTACACCCGTGCTCTTGTCCATTTACTGGGCAAAAACATTTTCTGCATGTACAGTCGTCTGAG
AAATCCATCCTTTTAGGATGTAGAAGAAATATGAAAACTATGAACAACGGATCTCTAGGCTCTTGCATCGATGAAGAACG
CAGCCTGTCT
>ASV_1434
CTTGGTCATTTAGAGGAAGTAAAAGTCGTAACAAGGTCTCCGTAGGTGAACCTGCGGAGGGATCATTACCGAGTGAAGGG
TTTCGGCCCGACCTCCAACCCTTTGTGATTACCACTTTGTTGCCTCGGGGGCGACCCGGTCCTTACGGCGCCGGGGCCCC
CGGTGGACCATTAAACTCCGCGTCTGTACGTCGGTTATAAACGAGAAATAAATCAAAACTTTCAACAACGGATCTCTTGG
TTCTGGCATC
>ASV_1435
CTTGGTCATTTAGAGGAAGTAAAAGTCGTAACAAGGTTTCCGTAGGTGAACCTGCGGAAGGATCATTATCGAGGTGAAGG
GTCTCCGTGACCCCGAACTTAACCCATTGTTTACCAAACCATGTTGCCTTGGCGGGACGTCGTCCTCTTAGTTGAGGCAC
GCCGTTGGCCCTACGGGCGTTCGAGCTCCCGCCAAAGGACCTTCAAAACCCAATGTTTGAACGAGAACTCTTAGTGGACA
TGAATGCTTC
>ASV_1436
CTTGGTCATTTAGAGGAAGTAAAAGTCGTAACAAGGTCTCCGTAGGTGAACCTGCGGAGGGATCATTACCGAGCGAGGGT
TTCGGCCCGACCTCCAACCCTTTGTGAACCGACCTCTGTTGCCTCGGGGGTTACCCGCCGGTACTTCGGTATCGGCCGGG
CCCCCGCTGGACCCCCAACTCCGCGTCTTTGCGTCGGTTTGATTGAAAAATGAATCAAAACTTTCAACAACGGATCTCTT
GGTTCTGGC
>ASV_1437
CTTGGTCATTTAGAGGAAGTAAAAGTCGTAACAAGGTTTCCGTAGGTGAACCTGCGGAAGGATCATTTATGATTGGCCCT
TGTGGCCTTATCAAAATCCACACACCTCTGTGAACTGTTGGCCTCCGGGCCCTTACAAAACTTGGTGTAATGAACGTGAA
CATACAAAACATAATAAAACTTTCAACAACGGATCTCTTGGCTCTCGCATCGATGAAGAACGCAGCCTGTCTCTTATACA
CATCTCCG
>ASV_1438
CTTGGTCATTTAGAGGAAGTAAAAGTCGTAACAAGGTTTCCGTAGGTGAACCTGCGGAAGGATCATTAATGATTTTGCGC
AAAGGCTCCGTCTGTTGCTGGGCTCTCGCGAGAGAGTATGCCGTGCACGTCGCTGTCGATGCCATTCATCTATCTACCCC
CACTTGTGCATCTCCGGTAGACCGAGAGCTCTCGGTCTATGTCTTCTCACGCACTCTTCTTGTCGTCATTACGCGGAATG
TCAACCCGTT
>ASV_1439
CTTGGTCATTTAGAGGAAGTAAAAGTCGTAACAAGGTTTTGTGACTGGTTAATTCCAGTCAAGGTCCTTTTGCAGTATCG
CCTAAGGAAGCCTTTGTGAGATTCGTCAAGAATCAGTTGGTCGCGACTATAAAGAATGCATTGACGTTCGCAAGTCATTA
GCAATGATGGCAAGACTATCAATTTGCGGGAAAACCCTTAGAACCTGGCAGTACACCTTTGATTCGGGAAACTGAGCAAA
GTCGTTATA
>ASV_1440
CTTGGTCATTTAGAGGAAGTAAAAGTCGTAACAAGGTTTCCGTAGGTGAACCTGCGGAAGGATCATTACTGAGTTAGGGT
CTGTCTAGGCCCGACCTCCCAACCCTCGTGCTTAACAAAACATTATTGCTTCGGCGGGCCCGCTCCCCTGGGAGCCGCTG
GACCTCTACCTTGAGGTCTGGTCCGTGCCCGTCGGTGGCCCAATCTCAAACTCTTGATGAAACGTGTCGTCTGAGTACCA
AAATTTAATT
>ASV_1441
CTTGGTCATTTAGAGGAAGTAAAAGTCGTAACAAGGTTTCCGTAGGTGAACCTGCGGAAGGATCATTATTGAAAGTTTTG
GGGGTACTGTTGCTGGTCTTTTACAAGGCATGTGCACGTATCTCTAATCTATTCATCCACCTGTGCATCTTTTGTAGAAG
TTCTTTCAGGTTGGGTCAGCAAGGTCCCTTGGACATTGTATTTGGCTTAACAAGTAAGGCTTTTATGTCTTTAAAAACCA
GTTAGTATGT
>ASV_1442
CTTGGTCATTTAGAGGAAGTAAAAGTCGTAACAAGGTCTCCGTTGGTGAACCAGCGGAGGGATCATTACTGAGTTTACAA
CTCCCAACCCATGTGAACATACCTTTTGTTGCTTCGGCGGGATGCCCCCGGCGCCTAGTGTGCCCGGGAACCAGGCCCCC
GCCGGAGGACCCAAACTCTTGTTTTTATATAGAACTTCTGAGTGGATTATTTTAATAATTAAAACTTTCAACAACGGATC
TCTTGGTTCT
>ASV_1443
CTTGGTCATTTAGAGGAAGTAAAAGTCGTAACAAGGTCTCCGTAGGTAAGTGCAGATCTCTAGCCTTCGTTACCTCTCTT
GTAGAAATTAAAGCTAACTAATCAATAGGTGAACCTGCGGAGGGATCATTAATGAGTAAGGGCTTCGGCCCGACCTCCTA
CCCAATGCGTACAAAATCGTTCCTCCCTCGGGAGCTACCCGGCCGTCTCGTGCCGCGGAACTCGTGAGATATCCAATCAA
ACTCTGCATC
>ASV_1444
CTTGGTCATTTAGAGGAAGTAAAAGTCGTAACAAGGTTTCCGTAGGTGAACCTGCGGAAGGATCATTAGTGAATATTAGG
GCGTCGTCTTAACAACGAGCCTGACCTCCACTTCTAACACTGTGCACTTTATCATTAGTAAATTTCGGTTTACTAGTGTC
CTTTTAAACCTATCAAGTCAAAGAATGTAACCAATTACAAAACAAAGAAAAACTTTCAACAACGGATCTCTTGGCTCTCG
CATCGATGA
>ASV_1445
CTTGGTCATTTAGAGGAAGTAAAAGTCGTAACAAGGTTTCCGTAGGTGAACCTGCGGAAGGATCATTAACACGTATCCTA
ACGTTAAAACCCCCCTGTGAACTTTCAACGTACTCTCGTCACCCCCGCAAGAGGCAATCCCTGGTAAATCATGTTGACCA
GTTTTGAGTCAGGGACAACCGGCTACGGGAGAAATTACTTTGACGATTGAGCGCTTGATATACTTTCTAAGTCTCCTCGC
GGCCCGCTAT
>ASV_1446
CTTGGTCATTTAGAGGAAGTAAAAGTCATAACAAGGTTTCCGTAGGTGAACCTGCGGAAGGATCATTAGTGATTTGGCCG
AGAGGCCGTTCATGTCCTCACACCTGTGAACTTGTCGGTGGGCTCTGGCCCGCCGGATCTACAAACTATGTGTAATGAAT
GTGATGTAATGTAACAATAACAAAACTTTCAACAACGGATCTCTTGGCTCTCGCATCGATGAAGAACGCAGCCTGTCTCT
TATACACATC
>ASV_1447
CTTGGTCATTTAGAGGAAGTAAAAGTCGTAACAAGGTCTCCGTAGGTGAACCTGCGGAGGGATCATTACCGAGCTTGGGC
CCCCTGGGCCCGACCTCTCAACCCCATGTCACCCGACACTGTTGCCTCGGGGGCGACCCGGCCCTCCGGCGCTGGGGCCC
CCAGTGGACCGTCAAACGCTGCATCTGTGCGTCCGAGTCAAATGATCAATCAATCAAAACTTTCAACAACGGATCTCTTG
GTTCTAGCAT
>ASV_1448
CTTGGTCATTTAGAGGAAGTAAAAGTCGTAACAAGGTTTCCGTAGGTGAACCTGCGGAAGGATCATTAAAAATGAAAGTC
CGTGGCGGACTCAAAGCCAGCCCGTACCTCCCGCGAAAGCGGTGACACGTCAATCTCAACCATGTGAACCTCCTGTTGCT
TCGGCGGCATCCCTCTCCAGGGTGTCAGTCCGCCAGAGGCCCAAACCAAAAACTATTTTTGTAAACTTCAGTCAGAACGA
AACAAGTTA
>ASV_1449
CTTGGTCATTTAGAGGAAGTAAAAGTCGTAACAAGGTTTTCGTAGGTGAACCTGCGAAAGGATCATTAGTGAATTTTAGG
GTGACTCTGCATAAGAGAATCCCGATTTCCTATTTTCATACACCTGTGCACTTAGCAATTTTTTTCTTAATTGAAAAAGA
TAAACACCCATGTCAAATACACTGTTTGTGAATGTACAATCATGTTAAAAATGAAAGTAAAACTTTCAGCAATGGATCTC
TTGGCTCTCG
>ASV_1450
CTTGGTCATTTAGAGGAAGTAAAAGTCGTAACAAGGTCTCCGTAGGTGAACCTGCGGAGGGATCATTACCGAGTGAGGGC
GCTCGCCGCCCGACCTCCCAACCCTTTGATTTGATCAAGACCCCCTTCTGCCTCGGGGGTGACCCGGCCCTCGGGCCCGG
TCCCCCCGGCGGTCACCAACCAAAACTCTGCATCAATTGTCGTCCGAGCGAAGAAGTAAATTCAATTAAAACTTTCAACA
ACGGATCTCT
>ASV_1451
CTTGGTCATTTAGAGGAAGTAAAAGTCGTAACAAGGTTTCCGTAGGTGAACCTGCGGAAGGATCATTAATGAATAGGGCG
TTTCTGTCTCAGAAAGCCTGCACCTTTCATTTTCTACCCTGTGCACCTGTCTTGATCTCTGATTTCGTGTGTGGCCTTTG
CGGGCCACACGTCGAGATGATCACACTTTTTTACCTAAACACTACAAGTTATAGAATGTCACACAAATTAAAAACAAAAA
AAAAACTTTC
>ASV_1452
CTTGGTCATTTAGAGGAAGTAAAAGTCGTAACAAGGTTTCCGTAGGTGAACCTGCGGAAGGATCATTAACATGTCTGTCT
GCCTTCGGGCGTGACGTTCAACCCTTTGTGAACACACCTTGGTGCTTCGGTGGCAGGCCCATCCGCTTTAAGCCCACCGG
CCTTTTAACCAGTGAGAATTGTACCGTCTTGCATTTAGATAAAAATGTTAAAACTTTCAACAACGGATCTCTTGGTTCTC
GCATCGATG
>ASV_1453
CTTGGTCATTTAGAGGAAGTAAAAGTCGTAACAAGGTTTCCGTTGGTGAACCAGCGGAAGGATCATTACAGAGATCGTGC
CCTCCGGGGTAGACCTCCCACCCTGTGTTATTTACTCTTGTTGCTTTGGCAGGCCGCCTCCGGGCCTCCGGCGTCTCGCC
GGGGTGCGCCTGCCAAGGGATCTCAAACTCTGAATTTATGTGTCGTCTGAGTACTATATAATAAGTTAAAACTTTCAACA
ACGGATCTCT
>ASV_1454
CTTGGTCATTTAGAGGAAGTAAAAGTCATAACAAGGTTTCCGTAGGTGAACCTGCGGAAGGATCATTAGTGATTTGGCCG
AGAGGCCTTATAACATCATCCTCACACCTGTGAACTTGTGACCTGGGGACTCGTGCCCCGGGGAACCTTTACAAACATAT
GTGTAATGAACGTATATTTATCATAAACAAAACAAAAACTTTCAACAACGGATCTCTTGGCTCTCGCATCGATGAAGAAC
GCAGCCTGTC
>ASV_1455
CTTGGTCATTTAGAGGAAGTAAAAGTCGTAACAAGGTTTCCGTAGGTATGTATATCAACAATCTTGTCTCTGCTTATCGA
ATTTATACTAACGTTCTACTAGGTGAACCTGCGGAAGGATCATTAAAGAGATAGGGTCCTTCGGGGCCCAACCTCCCAAC
CCTTTGTCTACTATACCATTTGTTGCTTCGGCGAGCCCGTCTTAATTGACCGCCGGAGGTGTTAAAGCCTCTGGTCAGTT
GCTCGTCGAT
>ASV_1456
CTTGGTCATTTAGAGGAAGTAAAAGTCGTAACAAGGTCTCCGTAGGTGAACCTGCGGAGGGATCATTACAGAGTTCATGC
CCTACCGGGTAGATCTCCCACCCTATGTTATTATTACTTTGTTGCTTTGGCGGGCCGTTAGGCTCCGGCCCGACTACCGG
CCCCGGCTGGTAAGCGCCCGCCAGAGGACCCAAAACCCTGAATGTCAGTGTCGTCTGAGTACTATATAATAGTTAAAACT
TTCAACAACG
>ASV_1457
CTTGGTCATTTAGAGGAAGTAAAAGTCATAACAAGGTTTCTGTAGGTGAACCTGCAGAAGGATCATTAGTGAATTGTATG
CGGTGACATTCGTGTCCCGCCATCTTCCACCTGATCTTCACACCTGTGCACACACAAACATTTTTTTACACACTATTCAT
TGAATGGAAGTACAAAAACAAACATAACAAAAAATAACTTTTGACAACGGATCTCTTGGTTCTCCCATCGATGAAGAACG
CAGCCTGTCT
>ASV_1458
CTTGGTCATTTAGAGGAAGTAAAAGTCGTAACAAGGTTTCCGTAGGTGAACCTGCGGAAGGATCATTAATATAATATTTA
CACACTCTTAGGAACAAACTCTAAATCTTAAATCTCAACAAAGTTTAAAAAAAAACTTTCAACAACGGATCTCTTGGTTC
TCGCATCGATGAAGAACGCAGCCTGTCTCTTATACACATCTCCGAGCCCACGAGACTATAGCGAATCTCGTATGCCGTCT
TCTGCTTGA
>ASV_1459
CTTGGTCATTTAGAGGAAGTAAAAGTCGTAACAAGGTCTTCGTAGGTGAACCTGCGGAGGGATCATTAGTGAATTGCAAC
ATGGGGAGTCCCTTTCTCACCGGAAGAAGGCCCCGCAACTCCACTTTATTCTTCACACTTTGTGAACTGTTCTTGCGCGC
CCGCCCTTTTCACGAGGGGTCGCGGTGTGCGTTAACCTTTTTAACCCTTTTTGCACTTGCAAAAGTCTTGATAATACAAG
TTGATCAAAT
>ASV_1460
CTTGGTCATTTAGAGGAAGTAAAAGTCGTAACAAGGTTTCCGTAGGTGAACCTGCGGAAGGATCATTAATGATTGGCCTT
TGGCCTTATCAAAATCCACACACCTCTGTGAACTGTTGGCCCTCGGGCCTTTTTACAAAACTTGGTGTAATGAACGTAAC
ATAACAAAACATAATAAAACTTTCAACAACGGATCTCTTGGCTCTCGCATCGATGAAGAACGCAGCCTGTCTCTTATACA
CATCTCCG
>ASV_1461
CTTGGTCATTTAGAGGAAGTAAAAGTCGTAACAAGGTTTCCGTAGGTGAACCTGCGGAAGGATCATTACCAAGTTGAGGG
GGCTACGATCTCGGAGGCTGGTGTACACACAACCGCGAGCGTTGGGCAATTGCCAGCCGCGGGCCTCTCAAGACTAGCCC
CCGAACCTCCCACCCTTGTCCACTTGTACCCTTTGTTGCCTCGGCGGGCCCGCCCGCCGGAGGACCAACCAAATAACTCT
TGTTGTCAA
>ASV_1462
CTTGGTCATTTAGAGGAAGTAAAAGTCGTAACAAGGTCTCCGTAGGTGAACCTGCGGAGGGATCATTACCGAGTGAGGGC
CCCCCTCGGGGCGGCCCAACCTCCCACCCCATGTTATCCGACCCTGTTGCCTCGGGGGCGACCCGGCCTTCGGGCGTCGG
GGCCCCCGGTGGACCACACAACCCTGCATCGTGGCGTCCGAGTGAGATATTGAATCAATCAAAACTTTCAACAACGGATC
TCTTGGTTCT
>ASV_1463
CTTGGTCATTTAGAGGAAGTAAAAGTCGTAACAAGGTCTCCGTTGGTGAACCAGCGGAGGGATCATTAAAGAGTGTAATA
ACTCCCAAACCCATGTGAACATACCTCATGTTGCCTCGGCAGGTCGCGCCCCCTCGTATGCCCTACCCTGTAAGGCTTAC
CCGGAAGGCGCGGGTACTCCTGCCGGCGGCCCACGAAACTCTGTCTCATAGTTGAATTCTGAACCTATAACTAAATAAGT
TAAAACTTTC
>ASV_1464
CTTGGTCATTTAGAGGAAGTAAAAGTCGTAACAAGGTCTCCGTAGGTGAACCTGCGGAGGGATCATTACCGAGTGTCCGG
GCTCCGGCTCGACCTCCCAACCCTTTGATTTGATCAAGACCTCGTTTTGCCTCGGGGGTGACCCGGCCTTCGGGCGTTGG
GTCCCCCCGGTGGTCACCCAAACCAAACTCTGCATCAATTGTCGTCTGAGTGAATTGTCAATACAATCAAAACTTTCAAC
AACGGATCTC
>ASV_1465
CTTGGTCATTTAGAGGAAGTAAAAGTCGTAACAAGGTTTCCGTAGGTGAACCTGCGGAAGGATCATTACTGAGATTGAGC
CTAACCAGCTCTACCTCCAACCCTTTGTTTACCTTACCACAGTTGCCTCGGCTGGCCGTTGTCCCCTAGGAATAGGGGAC
GCCGTCGGCGCTTTACAGCGCTCTCGTGCGCCAGCCAGTAGGCCCACCCTAAAAACCCTTTGTAAACCCAGTAATTCTGA
GAGTAAATT
>ASV_1466
CTTGGTCATTTAGAGGAAGTAAAAGTCGTAACAAGGTCTCCGTAGGTGAACCTGCGGAGGGATCATTACCGAGTGAGGGT
GTCCTCCGGACCGGCTCCACCGCAAGGCTGGGGGCGGGGCGGAGGGGACCCGACACCTCCAACCCTTTGTGAACCATCTC
TGTTGCTTCGGGGGCGACCCTGCCGTTCGCGGCGGCGGCGCCCCCGGAGGCCCAATCAAACACTGCGTAACTTTGCGTCG
GAGTCGAAA
>ASV_1467
CTTGGTCATTTAGAGGAAGTAAAAGTCGTAACAAGGTTTCCGTAGGTGAACCTGCGGAAGGATCATTACCAATTGTCAGA
GCCAATCGCACGATTGCGCCCTCTCATACCATGTGAAATTTCCCGTTGCTTCGACGGCAGGCGCCGCTTCGGCGCCGTCA
GTCCGTCTGAAGCCCAACGCAATCAATTCTGTAACATTCTGTCAGAAGCAATGCAAAATTGTTAAAACTTTCAACAACGG
ATCTCTTGGT
>ASV_1468
CTTGGTCATTTAGAGGAAGTAAAAGTCGTAACAAGGTCTCCGTAGGTGAACCTGCGGAGGGATCATTACCGAGTGAGGGT
GTCCTCCGGACCGGCTCCACCGCAAGGCTGGGGGCGCGGCGGAGGGGACCCGACACCTCCAACCCTTTGTGAACCATCTC
TGTTGCTTCGGGGGCGACCCTGCCGTTCGCGGCGGCGGCGCCCCCGGAGGCCCAATCAAACACTGCGTAACTTTGCGTCG
GAGTCTAAA
>ASV_1469
CTTGGTCATTTAGAGGAAGTAAAAGTCGTAACAAGGTCTCCGTAGGTGAACCTGCGGAGGGATCATTACCGAGTGAGGGC
TCCGGCCCGACCTCCAACCCTTTTGTCGACCAACACCCGTTGCCTCGGGGGTGGTCCGGCCCCGGCCCCGGCGTCGGGCC
TCCGGGCGCCCCCAGAGGACCATTTCAACTCTGTATCGGTACGTCGGAGTCTTGATGAAATCAATCAAAACTTTCAACAA
CGGATCTCTT
>ASV_1470
CTTGGTCATTTAGAGGAAGTAAAAGTCGTAACAAGGTCTCCGTAGGTGAACCTGCGGAGGGATCATTACCGAGCTCGGGC
CCCCTGGGCCCGACCTCTCAACCCCATGTCACCCGACACTGTTGCCTCGGGGGCGACCCGGCCCTCCGGCGCCAGGGCCC
CCAGTGGACCGTCAAACGCTGCATCTGTGCGTCCGAGTCGAACGATGAATCAATCAAAACTTTCAACAACGGATCTCTTG
GTTCTAGCAT
>ASV_1471
CTTGGTCATTTAGAGGAAGTAAAAGTCGTAACAAGGTCTCCGTAGGTGAACCTGCGGAGGGATCATTACCGAGTGAGGGT
CCTCCGGGCCCGACCTCCAACCCTTTGATTGGACCACCTCTGTTGCCTCGGGGGCGACCCGCCCGCTGACCCCGGCGGGG
CCCCCGGCGGACCATTTCAAAACACTGCATCTTTACGTCGGATGAATTGACAAAACAAATCAAAACTTTCAACAACGGAT
CTCTTGGTTC
>ASV_1472
CTTGGTCATTTAGAGGAAGTAAAAGTCGTAACAAGGTCTCCGTTGGTGAACCAGCGGAGGGATCATTGCTGGAAACTGTG
TCCTCACGGGCACAACCCCAGATACCCTTTTGTGAACTTATACCATTTTATCGTTGCCTCGGCGCTGAGCCGGGGAGGGC
CACCACGTGTGCCCCTCCCCCCCGCCGCTCCCCGGAGCGGCAGGAGCAGGCCCGCCGGCGGCCCATCAAACTCTTGTTTT
TTACAACGT
>ASV_1473
CTTGGTCATTTAGAGGAAGTAAAAGTCGTAACAAGGTCTTCGTAGGTGAACCTGCGGAGGGATCATTATTGAATTTCGAA
GAATCTGGGAAGTCTGGGCTTCTTAACACGAAGCCCCTTCCCCCTTTCCTCCTAATCTCATTCCAAACACTGTGAACTTG
AACCCTCGCTTGGTTCTTTATTGAGCCTCGCGTTGTATTTTAACCCTTTAACCCTTGTGTATTTTAACAAGTGATGTTTT
AAACTATAA
>ASV_1474
CTTGGTCATTTAGAGGAAGTAAAAGTCGTAACAAGGTTTCCGTAGGTGTTTGCCTACGATGCAGTTGGCGCCGCCAGCAA
CATCTCCACTGTGCTAGGAATTACCTAGTAATACCAGCAGCTCCCCGGAGTTCACAGATCAAATGGAGGTGGCCCGTCCG
GGTTGAGATATGATCGGCCAGGTGCTTCGTGGCACCCGATTCCCGCGGAACCTGCGGAAGGATCATTACAGAGAACTTGC
CCTTCGGGGT
>ASV_1475
CTTGGTCATTTAGAGGAAGTAAAAGTCGTAACAAGGTTTCCGTAGGTGAACCTGCGGAAGGATCATTAGAGATTCGTGGC
GCAAGCCACAACCACACACACACCGTGAACCGTGGGCCTCGGCCCCATTACAAACTATTTAGTATCAGAACGTCAATACA
TTTAAAATGAAAAAACTTTCAACAACGGATCTCTTGGCTCTCGCATCGATGAAGAACGCAGCCTGTCTCTTATACACATC
TCCGAGCCC
>ASV_1476
CTTGGTCATTTAGAGGAAGTAAAAGTCGTAACAAGGTTTCCGTAGGTGAACCTGCGGAAGGATCATTATTGTGAACCCGG
GTCGTCCCGCGAGAGCGGGGCTTCCCAACACCAAACCACTGTGAACACACCGTCGTCGGCCGTCGCCGTCGGCGAACCTT
TACACCTGTCGTACCACGTCCAGAAAGTAATAACAAAAGAGTACAACTCTCAACGATGGATCTCTTGGCTCTCGCATCGA
TGAAGAACGC
>ASV_1477
CTTGGTCATTTAGAGGAAGTAAAAGTCGTAACAAGGTATCCTTCGGAAGCCTTTGCTGGCGACTATAAACAACAGCTAAT
GCCAGCAAAATGCGGGCAATCAATCACCCGCAGCATCCTAGATGTTCACAGATCAGACACTGGCAGAGTCTTTTGGCAAA
GATATGATCGGTCCATTATAAATATTGGAATCACGTTCCGTAGGTGAACCTGCGGAAGGATCATTAAAGAGATGGAGTTC
GCTCCGGCTT
>ASV_1478
CTTGGTCATTTAGAGGAAGTAAAAGTCGTAACAAGGTTTCCGTAGGTGAACCTGCGGAAGGATCATTACCGAGAGTGCCT
TTTCGGGGGCGACCTCCCACCCGTGATTATTTACCGATTGTTGCTTTGGCGGGCGGCAGGCTTTGGCCCGTCGGATGCCC
GCCGGAGGACCCCAACATTCTTGTTTCGAGTGCAGTCTGAGTAAAACGATAATATATAAAACTTTCAACAACGGATCTCT
TGGTTCCGGC
>ASV_1479
CTTGGTCATTTAGAGGAAGTAAAAGTCGTAACAAGGTCTCCGTAGGTGAACCTGCGGAGGGATCATTACCAGAGATGGCG
GCTTCGGCCCCGTCCCCAACCCTTTGTTGACCAAAACCTTTTTGCCTCGGGGGCAGAGCGTCCGCCGCCGCCCCCGGAGG
ACCACCGAACGCTGTCTCTGTACGTCGGAGTCTTATTGAAATAAACAAAAACTTTTAACAACGGATCTCTTGGTTCTGGC
ATCGATGA
>ASV_1480
CTTGGTCATTTAGAGGAAGTAAAAGTCGTAACAAGGTCTCCGTAGGTGAACCTGCGGAGGGATCATTATCGAGCGAGGGC
CTCGGGCCCGACCTCCAACCCTTTTGTGATTCGGACCGTGTTGCCTCGAGGGCGACCCGGACGCTCCGGCTTCGGGCCCC
TCGGTGGACCCCATCAAACTCTTGCATCTCTGCGTCGGATTACAAGTTTTAATTATCAAAACTTTCAACAACGGATCTCT
TGGTTCTGGC
>ASV_1481
CTTGGTCATTTAGAGGAAGTAAAAGTCGTAACAAGGTTTCCGTAGGTGAACCTGCGGAAGGATCATTAATGAAGCAAATG
GAGGGTTGATCTGCCTCGAAAGAGGATGTGATCACCTTTCAACTTCTCCTTAACCACCTGTGCACTTTTGTTTGGACTGT
GGAGACTCACTGAAAATGTGGATGGGTCCTTGCATTCGTCTCGAGTGCTTGGGTCTCATTTCACGGTCCATTCTTTACAA
ACTACTTTA
>ASV_1482
CTTGGTCATTTAGAGGAAGTAAAAGTCGTAACAAGGTTTCCGTAGGTGAACCTGCGGAAGGATCATTAGAGAAAGCGAAA
GCTTATCGGATGCTACTGTGAACCGTCGCCCTCGGGCTTCAAACATCAGGTGTTCTGAACGTATGGGTATTAGAAATAAA
CACAACTTTCAACAATGGATCTCTTGGCTCTCGCATCGATGAAGAACGCAGCCTGTCTCTTATACACATCTCCGAGCCCA
CGAGACTAT
>ASV_1483
CTTGGTCATTTAGAGGAAGTAAAAGTCGTAACAAGGTCTCCGTAGGTGAACCTGCGGAGGGATCATTACCGAGCGAGGGC
CCCCCGGCCCGACCTCCGACCCCTTGTGAACGCATCTCGTTGCCTCGGGGGCGACCCCGCCGTCCGGCGCCGGCGCCCCC
GGGGGACACCCAACACTGCATCCCTGCGTCGGAGTGATTTGTAAATCAAAACAAAACTTTCAACAACGGATCTCTTGGCT
CTGGCATCG
>ASV_1484
CTTGGTCATTTAGAGGAAGTAAAAGTCGTAACAAGGTCTCCGTAGGTGAACCTGCGGAGGGATCATTACCGAGCGAGGGG
GCTTTAAGCCCTCGACCTCCCAACCCTTTGTCGAAACACAACTGTTGCCTCGGGGGGCGACCCGGCTCCAATCGTCGGAC
GTCCCCCAGAGGGTCAATCAAAATCTGCATCTTTGCGTCGGAGTATTGAAAGCAAATCAATCAAAACTTTCAACAACGGA
TCTCTTGGTT
>ASV_1485
CTTGGTCATTTAGAGGAAGTAAAAGTCGTAACAAGGTCTCCGTAGGTGAACCTGCGGAGGGATCATTACACAAATACAAT
ATGAAGGCTTCGGCTGGATTATTTATTTCACCCTTGTCTTTTGCGCACTTGTTGTTTCCTGGGCGGGTTCGCCCGCCACC
AGGACCACACCATAAACCTTTTTTGTTAATGCAGTCAGCGTCAGTACAACAAATGTAAATCATTTACAACTTTCAACAAC
GGATCTCTTG
>ASV_1486
CTTGGTCATTTAGAGGAAGTAAAAGTCATAACAAGGTTTCTGTAGGTGAACCTGCAGAAGGATCATTATTGAATTGTAAA
AAATGGGGAGTTTGCTTTCGAGCTTACTCCTCTACATTCTTTATTCCTTAAAACACCTGTGAATCGTTGCTGAGTTCGCT
CGGTAGCACAAATTTTATCATACACACTTTATAGTATAGAAAGTAAAAAATTATAAAATAAAATACAACTTTTGACAACG
GATCTCTTGG
>ASV_1487
CTTGGTCATTTAGAGGAAGTAAAAGTCGTAACAAGGTTTCCGTAGGTGAACCTGCGGAAGGATCATTAACAATGTTGGCT
GCTTCGGCGGCTTTCCACCTCTGTGCATTTACTTTATCTGGTGGGTGATTATTGATGTCGATCTTTGATGTCATCATCCA
TTGCCCACCGTGTTTATTTCAATATCGTCTGAATGAGTTTAATAACATAAAAACTTCCAACAACGGATCTCTTGGCTCTG
GCATCGATG
>ASV_1488
CTTGGTCATTTAGAGGAAGTAAAAGTCGTAACAAGGTTTTGAACCTTTCGGAAGCCTTGTAAGTACCAGTCTGCTCAATT
GCAGGCGACATCTGCCTGTAGCTGGAAACCTCCCCCTCTCTCTTGTGGGGGGGTGGAGTGATCAGCTGCTGCGTGCTTTT
CCACGCAGTTCACAGATCAATCGCAGGTGGCCTAAAACAATCGTGGGTTAAGATATGACCGTAGCAGCTTAGTGATAAGC
CGAAGCACT
>ASV_1489
CTTGGTCATTTAGAGGAAGTAAAAGTCGTAACAAGGTTTTCGTAGGTGAACCTGCGGAAGGATCATTATTGAAGAACAAG
AGTGCACTTCATTGTGGCTCGACCCTTCATAATCCATCACACTGTGCACTGTAATACCTTTTATTTTTGACCCTACAAGT
CAAAGAATGTACCACTTTGTATAAAGTAAACAAAACTTTCAACAACGGATCTCTTGGTTCTCGCATCGATGAAGAACGCA
GCCTGTCTCT
>ASV_1490
CTTGGTCATTTAGAGGAAGTAAAAGTCGTAACAAGGTTTCCGTAGGTGAACCTGCGGAAGGATCATTATTGAAGTTTGGG
CTCTTTGAGTCTACTCTCTTCTACACACTTGTGAATATACCCTGTTGCTTTGGCAGGTTTCCATTCAGTTGTAATTTGAA
TGGTTAGGCCGAAATGCGCTTGCCAAAGATTTTTCTAAACATTTATAATTATGTCTGACTATTGTTTTTTACAAACGTAA
TAAAACTTTC
>ASV_1491
CTTGGTCATTTAGAGGAAGTAAAAGTCGTAACAAGGTTTCCGTAGGTGAACCTGCGGAAGGATCATTAAAGATTCGAGCT
TCGGCTCTACCTCTTCAGCTGTGCGCTTCGGCTGCACGCTGTCGAAACTCTCACACCTGTGCACCTTTTCGGTTGCGGCG
TTCGCACGTCGCTTCCGCTTTACACATTTTACTACAAAAGTCTAGAATGTCTTAAACTATAAAACATAATACAACTTTCA
ACAACGGATC
>ASV_1492
CTTGGTCATTTAGAGGAAGTAAAAGTCGTAACAAGGTTTCCGTAGGTGAACCTGCGGAAGGATCATTACCGAGTTAGGGT
CCTCAGGGCCCGACCTCCTACCCTCTGTCTACCTTACCTCTTGTTGCTTCGGCGGATCCGTCCCCTCTGGGGACCGCCGG
AGGGCCGTCAAACAGCTCTCTGGCCCGCGTCCGTCGATGGCCTATTATCAAAATTCTTGCTTAAACGTGTCGTCTGAGTC
TTGAATAAA
>ASV_1493
CTTGGTCATTTAGAGGAAGTAAAAGTCGTAACAAGGTTTCCGTAGGTGAACCTGCGGAAGGATCATTACCGAGACAGGGT
CCTCCGGGGCCCGCTCTCCAACCCAATGTCTAGACTCCGTGTTGCCTCGGCGGCGCCAGTTCTGGCCCGCCGGTGGATCT
TTCAAACCCTTTGAAATTGGCAGTCTGAGTGGAAAACAATACTTCAAAACTTTCAACAACGGATCTCTTGGTTCTGGCAT
CGATGAAGA
>ASV_1494
CTTGGTCATTTAGAGGAAGTAAAAGTCGTAACAAGGTTTCCGTAGGTATGTATATCAACAATCTTGTCTCTATTTATTGA
ATTTGTACTAACGTTCTACCAGGTGAACCTGCGGAAGGATCATTAAAGAGATAGGGTCCTTCGGGGCCCAACCTCCCAAC
CCTTTGTCTACTATACCATTTGTTGCTTCGGCGAGCCCGTCTTAATTGACCGCCGGAGGTGTTAAAGCCTCTGGTCAGTT
GCTCGTCGAT
>ASV_1495
CTTGGTCATTTAGAGGAAGTAAAAGTCGTAACAAGGTTTCCGTAGGTGAACCTGCGGAAGGATCATTATTGAATAAACCT
GATGTGGTTGTTGCTGGCTCTCTCGGGAGTATGTGCACGCCCGTCATCTTTATATTTCCACCTGTGCACCTTTTGTAGAC
CCGCGCGACTTGAGCAATCAAGTCAAGTAGGCCTACGTTTTATCATATACCCTATAGTATGTATCAGAATGTATCAGTGG
GCTTTGTGCC
>ASV_1496
CTTGGTCATTTAGAGGAAGTAAAAGTCGTAACAAGGTTTCCGTAGGTGAACCTGCGGAAGGATCATTACAAGAGAAACTT
TTCTTCCTCCCAAGGAAGAAATTTCCCAACCCTTGGATAAATACATAAAGTTGCTTCGGCGGGCCCTTTTCCAGGAAGAA
AAAGAAAATGGGGAGATCTCTTTTCCTACCATTATTTTTCCACCGCCAGAAGATCTTTCTTCAAAAACTCTTGAATAAAC
CATTCTGTCT
>ASV_1497
CTTGGTCATTTAGAGGAAGTAAAAGTCGTAACAAGGTCTCCGTAGGTGAACCTGCGGAGGGATCATTACTGAGTTAGGGC
GGCTTGCCGCCCGACCTCCCAACCCTTTGTTATACCAACCGCGTTGCCTCGGGGGGCGTCTCGCCTTCGCCGGCGAGCAC
CCCCAGAGGACCACTAAACTCTGCGTCCTTGCGTCGGAGTATTGAATAACAATCAATCAAAACTTTCAACAACGGATCTC
TTGGTTCTGG
>ASV_1498
CTTGGTCATTTAGAGGAAGTAAAAGTCGTAACAAGGTCTCCGTAGGTGAACCTGCGGAGGGATCATTACCGAGTGAGGGG
GCCCCGCGCCCTCGACCTCCCAACCCTTTGTCGAATCCACAACTGTTGCCTCGGGGGGCGACCCGGCCGTTCGCGTCGGA
CGCCCCCCAGAGGGTCCATCAAAACCTGCATCTTTGCGTCGGAGTATTGAAAGCAAATCAATCAAAACTTTCAACAACGG
ATCTCTTGGT
>ASV_1499
CTTGGTCATTTAGAGGAAGTAAAAGTCGTAACAAGGTTTCCGTAGGTGAACCTGCGGAAGGATCATTATTGAATGTTGAG
TGTATCTCCTTCACGGGAGTGCATTCTTACACATCCATAACACCTGTGCACTGTTGGTTGTTGCAAAGCTGTGGCAGCAC
TGCCCTGCTGATCAACAACCTACTTTCATACCTACAAACAAATGTAACAAATGTAGTCTTATTATAACATAATAAAACTT
TCAACAACGG
>ASV_1500
CTTGGTCATTTAGAGGAAGTAAAAGTCGTAACAAGGTTTCCGTAGGTGAACCTGCGGAAGGATCATTAATGAGTTCGGTA
CCTCTCGGTGCCTACTCCCATCAAATGTGAACCTTTAATTGTTGCTTTGGCGGATCGTGCTTGCACCTCTAGCCTAGCTA
GGGAGTGTCCGCCGGAGGATTTTTAAACCAGTTAACAGTGTTAATCTGACCAAACTTGAATTATCAAAACTTTCAACAAC
GGATCTCTTG
>ASV_1501
CTTGGTCATTTAGAGGAAGTAAAAGTCGTAACAAGGTTTCCGTAGGTGAACCTGCGGAAGGATCATTATTGAAAACCACT
TGCAAGGCTGTTGCTGGCTTTCCTTTGGATCGCATGTGCACGCTGAGCACTTGATTTTATCCTTTTGTGAACCTGTGTAG
GCGAAAACAGACTCGAATCATATCACTGAAAACGTGGATGGGAGTTTGCTCTTTCAGAGCTTTCTCTGTGCTTAGAGTCT
CTTTCGTTT
>ASV_1502
CTTGGTCATTTAGAGGAAGTAAAAGTCGTAACAAGGTTTCCGTAGGTGAACCTGCGGAAGGATCATTACTGAGTGAGGGC
CCTCTGGGTCCAACCTCCCACCCGTGTTTATTTGTACCTTGTTGCTTCGGCAGGCCCGCCTCACGGCCGCCGGGGGGCTT
CTGCCCCCGGGCCCGCGCCTGCCGGAGACAATCTTGAACGCTGTCTGAAGAATGCAGTCTGAGCGATTAGCAAAATTAGT
TAAAACTTTC
>ASV_1503
CTTGGTCATTTAGAGGAAGTAAAAGTCGTAACAAGGTTTCCGTAGGTGAACCTGCGGAAGGATCATTACTGAGAAAGGGT
CTATGGCCCGACCTCACATCCCCATGTTTATTCTCTTTGTTGCTTTGGCGAGGCGTCGTTCACGCCATTGGCTTCGGCTA
ATGTGCCCTTGCCAAAGGTTTTTATCAATCATTTCTTAAAAGATATCTGATTCAAATCAAATTATATTAAAACTTTTAAC
AATGGATCTC
>ASV_1504
CTTGGTCATTTAGAGGAAGTAAAAGTCGTAACAAGGTTTCCGTAGGTGAACCTGCGGAAGGATCATTACATTCAGTAGCC
TAGCTACTTGTTTACACCCTTGTTTTTTGCGTACCTATTGTTTCCTCGGTGGGCTTGCCCACCGGCTGGACAAAACCTAT
AACCTTTTTTAAATCTTCAATCAGCGTCTGAAATTATACATAATAATTACAACTTTCAACAACGGATCTCTTGGTTCTGG
CATCGATGA
>ASV_1505
CTTGGTCATTTAGAGGAACTAAAAGTCGTAACAAGGTTTCCGTAGGTGAACCTGCGGAAGGATCATTACTGTTAAATGAA
TTGGACCAGCGCTTAACTGCGCGGTCTATATTCTTTAAACACTTTGTTTTTTTGTTTGGCTTGTCTTATTTTAAGTCAGC
CAATTGATAAACCCTAGGCTTCGGCCGATGTATTTTTAATTATTATTTGTCATAAATTTTAAAATAAAATTTAAAACTTT
CAGCAACGG
>ASV_1506
CTTGGTCATTTAGAGGAAGTAAAAGTCGTAACAAGGTTTCCGTAGGTGAACCTGCGGAAGGATCATTAGAGAACGCTCTT
AGGAGCTTAATCTATCCGATTTACACCTGTGCACCCGGCATTTTAATTAATGTCGATCTATAAATTTTACAAACATCAGT
GTTATGAAAGTCTATACTATAATTTAAAACAACTTTCAACAACGGATCTCTTGGCTCTCGCATCGATGAAGAACGCAGCC
TGTCTCTTAT
>ASV_1507
CTTGGTCATTTAGAGGAAGTAAAAGTCGTAACAAGGTCTCCGTAGGTGAACCTGCGGAGGGATCATTACCGAGTGAGGGC
GCCCGCCGCCCGACCTCCCACCCTTTGATGAATAAAACCTCTGTTGCCTCGGGGGCGACCCGGCCCTCACGGGCGTTGGG
GCCCCCGGCGGACCACTCGACTCTGCGTCTTTGCGTCGGAGTCTCAAGTAAATTGAATCAAAACTTTCAACAACGGATCT
CTTGGTTCCG
>ASV_1508
CTTGGTCATTTAGAGGAAGTAAAAGTCGTAACAAGGTTTCCGTAGGTAAGTAAATCAACATATTCCCCTTTAACCCCCTT
TTTATCTACATACTAACTCTCTTTAAAGGTGAACCTGCGGAAGGATCATTAACGAGTTAGGGTCTTTCAGGCCCCATCTC
CAACCCTTTGTATAAATACCATGTTGCTTTGGCGGGCCCGTCTTTAATCGGACCGCCGGGGGTCTTTGGACCTCTGGCCA
GCGCTCGCC
>ASV_1509
CTTGGTCATTTAGAGGAAGTAAAAGTCGTAACAAGGTCTTCGTAGGTGAACCTGCGGAGGGATCATTGATGAATTCAAAC
ATGGACTGCTTTGCTTCGGCATAGCTGCTCCTATTCATCCCACACACACTGTGCACCTTTTTTTTTTCTTCTGGTGGAGG
CTTGAGGAAACGTTGGTGTTTGACGACACTGATGGAATACTCTGTGCTGACGCTGGAACGAAAACCCTAGTGAATGTAAA
CAGTCAAATG
>ASV_1510
CTTGGTCATTTAGAGGAAGTAAAAGTCGTAACAAGGTTTCCGTAGGTGAACCTGCGGAAGGATCATTACCGAGTTAGGGT
CCCCCTCGCGGGGCCCGACCTCCCAACCCCGTGTCTAATAAACCTGTACGTGTTGCTTCGGCGGACCGGCGTCGTGGTTC
ATTCCACGACTCGCCGCCGGGGGATCTCCCGACCGCCTCGCGGTGGTCGGCCCCTGGAGAGTGTCCGTCGATGGCCCAAC
CAAACAAACC
>ASV_1511
CTTGGTCATTTAGAGGAAGTAAAAGTCGTAACAAGGTTTCCGTAGGTGAACCTGCGGAAGGATCATTACCGAGTTAGGGT
CTCTAAGGCCCGACCTCCCACCCAATGTTGTCGACCAATCTCATGTTGCTTTGGCAGGCCCGCCTTCCGGGGCTATCGGG
TCAGAAACCGGGTAAGCGCCTGCCAGAGTCTAAACAAACACTTTATTAAATCACCGTCTGAGTACTACGATTAAATCAAT
CAAAACTTTC
>ASV_1512
CTTGGTCATTTAGAGGAAGTAAAAGTCGTAACAAGGTTTCCGTAGGTGAACCTGCGGAAGGATCATTACATTCAGTAGCC
TAGCTACTTGTTTACACCCTTGTTTTTTTGCGCACTTCATTGTATCCCTCGGCGGGCTTGCTCGCCGGTTGGACAACATT
TATAACCTTTTTTAATCTTCAATCAGCGTCTGAATTATACATAATAATTACAACTTTCAACAACGGATCTCTTGGTTCTG
GCATCGATG
>ASV_1513
CTTGGTCATTTAGAGGAAGTAAAAGTCGTAACAAGGTTTCCGTAGGTGAACCTGCGGAAGGATCATTAATAGAGATCTTA
TTTTCTTCACGGAAAATAACCTCCAACCCTTGTCTATACAAAAACAATTGTTGCTTTGGCGAATTATGCAGAGAAGTTTT
AAGTTCTGTCATGGATTTTGCTTTTTTGTTCGCCAACAGAAAACCTTTAAAAACTTATCATAAATTAAATGTCTGAATTA
AAATTTTGAT
>ASV_1514
CTTGGTCATTTAGAGGAAGTAAAAGTCGTAACAAGGTCTCCGTAGGTGAACCTGCGGAGGGATCATTACTGAGTGAGGGC
TCACGCCCGACCTCCAACCCTTTGTGAACACATCTTGTTGCTTCGGGGGCGACCCTGCCGGCACTACGTCGCCGGGCGCC
CCCGAAGGTCTCCAAACACTGCATCTTTGCGTCGGAGTTTAAAACAAATTAAACAAAACTTTCAACAACGGATCTCTTGG
TTCTGGCATC
>ASV_1515
CTTGGTCATTTAGAGGAAGTAAAAGTCGTAACAAGGTTTCCGTAGGTGAACCTGCGGAAGGATCATTATAGGATTTTTTC
CTTCACCCGTGTGTTGTATCTCTCTGTGCCAATGCCGCCAGGCATTGGCATGGCATATCAAACTCTAAACCTTTGTCTAA
GTACAGACTAAAATCAAAACTTTTAACAACGGATCTCTTGGTTCCCGCATCGATGAAGAACGCAGCCTGTCTCTTATACA
CATCTCCG
>ASV_1516
CTTGGTCATTTAGAGGAAGTAAAAGTCGTAACAAGGTTTCCGTAGGTGAACCTGCGGAAGGATCATTACAGAGTCTCTGC
CCTTTGGGTAGACCTCCAACCCTTTGTTATTTATACTTTGTTGCTTCGGCAGGCCAGCTAGGCTTTCGCCTAGCTGCGGG
CTCCGGCTCGTACGCGCCTGCCAGAAGACCAATAGATTCTGAATATTACTGTCGTCTGAGCAAAAGTTTAATTAAGTTAA
AACTTTCAAC
>ASV_1517
CTTGGTCATTTAGAGGAAGTAAAAGTCGTAACAAGGTCTCCGTAGGTGAACCTGCGGAGGGATCATTACACGTAACCTCG
TCTCCGGGCGAAGGAACACCAACCCTTTGTTGTCCGACCGCGTTGCCTCCGGGGCGACCCTGACCTTCGGGCCATCGGGG
GACCCCGGGTGGACACCTAAACTCTGCGTAACTTTGTAGTCTGAGTAAACAAGTTAATAAATTAAAACTTTCAACAACGG
ATCTCTTGGT
>ASV_1518
CTTGGTCATTTAGAGGAAGTAAAAGTCGTAACAAGGTTTCCGTAGGTGAACCTGCGGAAGGATCATTACTGAGAGCTTCG
GCACTCCAACCCTTGTGTACCTCCAATGTTGCTTCGGCGCGAGCCGGAGACGAAAACGATAAAACCTCTGTCTGAACAAA
AAGAAAATAAAATCAAAACTTTCAACAACGGATCTCTTGGTTCCCGCATCGATGAAGAACGCAGCCTGTCTCTTATACAC
ATCTCCGAGC
>ASV_1519
CTTGGTCATTTAGAGGAAGTAAAAGTCGTAACAAGGTTTCCGTAGGTGAACCTGCGGAAGGATCATTAAAGAGAAGGGGG
CTTCGCGCCCCCGGGGGCTCCGGCCCTTCCTCTTCACCCTGTGTTTACCACACCTCACTTTGTTGCTTTGGCGGGCTTTG
GGGTCGTGCCCATACCCGGCCCCTCCGGCCGGGAGCGCGCCCGCCGAAAGCCCACAATTCAACTCTTGCCATGACATGCA
GTCTGAGTG
>ASV_1520
CTTGGTCATTTAGAGGAAGTAAAAGTCATAACAAGGTTTCCGTAGGTGAACCTGCGGAAGGATCATTAGTGATTTGGCCT
CCGGGCCTCAAATCCCATCCACACCTGTGCACCGTTGGGCCTCGGCCCTCTACACAAACTTGAAGTGATGAACGTATGTA
AATGCATAACCTAATAAAACTTTCAACAACGGATCTCTTGGCTCTCGCATCGATGAAGAACGCAGCCTGTCTCTTATACA
CATCTCCG
>ASV_1521
CTTGGTCATTTAGAGGAAGTAAAAGTCGTAACAAGGTTTCCGTAGGTGAACCTGCGGAAGGATCATTACCGAGTTAGGGT
GGCTCTGCCGCCCGACCTCCCAACCCTTTGTTTAAACCGACCACCGTTGCTTCGGCGAGCCGCGCCCCCTCGGGGCCGCG
CCGGGTGCCTCACCGCCCCTGGAGAGCGCTCGTCGATAGCCAAATCTTAAACTCTTTACAAAATACCTACCTAAATCTTG
TATATCTTA
>ASV_1522
CTTGGTCATTTAGAGGAAGTAAAAGTCGTAACAAGGTTTCCGTAGGTGAACCTGCGGAAGGATCATTATTGAATTTGATT
ACAAGGTAGTTGAGCTGACTCTAACGAGTATGTGCTTGCTGCTTTGCTTCATATTTCTCCACCTGTGAACTTTTTGTAGG
CTTTGGATAACTCTTGCTCAGTTTGTAACAGAATTGAGGCAGATTGTTGGAATGGACGCAAGTCCTTTCGATGCTTTCCA
AGTCTATGTT
>ASV_1523
CTTGGTCATTTAGAGGAAGTAAAAGTCGTAACAAGGTCTCCGTTGGTGAACCAGCGGAGGGATCATTACAGAGTTCTCGC
AACTCCCAAAACCCTGGCGAACTTACTGCGCGTTGCCTCGGCGGCTCACCCCGCCGGCGGCCCGCGCGACAACACCTGAA
CTCTTAGTTACAGTTGACAGGTTGAGAACTCAGCCGAATACGTTAAAACTTTCAACAACGGATCTCTTGGTTCTGGCATC
GATGAAGAAC
>ASV_1524
CTTGGTCATTTAGAGGAAGTAAAAGTCGTAACAAGGTTTCCGTAGGTGAACCTGCGGAAGGATCATTACCGAGTTGATTC
GAGCTCCGGCTCGACTCTCCCACCCTATGTGTACCTTACCTCCGTTGCTTTGGCGGGCCGCGGTCCTCCGCACCGGCTCC
CCTCGAGGGGGCTGGCCAGCGCCCGCCAGAGGACCACAAAACTCCAGTCAGTAAACGTTGCAGCCTGAAAAACAAGTTAA
TAAACTAAA
>ASV_1525
CTTGGTCATTTAGAGGAAGTAAAAGTCGTAACAAGGTCTCCGTAGGTGAACCTGCGGAGGGATCATTACCGAGCGAGAGG
GCTTCAAGCCCTCGACCTCCCAACCCTTTGTTGAAATACACCTGTTGCCTCGGGGGGCGACCCGGCCTCAAGCGTCGGAC
GCCCCCCAGAGGGTCAACCAAATCTGCATCTTTGCGTCGGAGTATTGAAAGCAAATCAATCAAAACTTTCAACAACGGAT
CTCTTGGTTC
>ASV_1526
CTTGGTCATTTAGAGGAAGTAAAAGTCGTAACAAGGTTTCCGTAGGTGAACCTGCGGAAGGATCATTACAACAAGGCCAC
GGGCCCCCGGACGCTTCGGCGGAAGAGGGTACCGGCCTGACTTTACACCCACCCTTTGCCTATGTGTACCTCTATCGCTT
CCTCGGCAGGCTCGCCTGCCGCTAGGAACCACGTAAACCCTTTGCATTATACATCAACACTTCTGATACAAACCAAAATT
ATTACAACTT
>ASV_1527
CTTGGTCATTTAGAGGAAGTAAAAGTTGTAACAAGGTTTCCGTAGGTGAACCTGCGGAAGGATCATTAGAGAATTTATGG
TCAGCTGCAAAGCTTTCCTAAACCTTTATTCCATAAACACCTGTGCACCTTTTTCATGATGTTGTTAGTTATTAGTGTAC
CTCAGTAAACAAACTTAACTTAATCTACATCACAAACATGTATAGTCTTTGGATGTAATATAAATTGTAATAAAATACAA
CTTTCAACA
>ASV_1528
CTTGGTCATTTAGAGGAAGTAAAAGTCGTAACAAGGTTTCCGTAGGTGAACCTGCGGAAGGATCATTAGTGAAATGCCAA
AAGGCTTTAAAATCTAATTTCAAACCAAACTGTGCATGCCTTCGGGCCAACCACCAAACCAATTAGTAATGAATGTAATA
CAAACAAGTTAAATACAACTTTCAACAACGGATCTCTTGGCTCTCGCATCGATGAAGAACGCAGCCTGTCTCTTATACAC
ATCTCCGAGC
>ASV_1529
CTTGGTCATTTAGAGGAAGTAAAAGTCGTAACAAGGTATCTGTAGGTGAACCTGCAGATGGATCATTTAAGAGTTAGGGG
CGCTCGTAAGAGGCCTGCCACTCATTACAAACACTTGTGCACTTGAAAACAGAGGAAGTTTTCCTTTCGGAAAGCCCCTC
AATAAAAAACACTTGTATTATAAAGTTGATGATGTCAATAAACATTGATAAACGAAAGTAAAACTTTCAGCAACGGATCT
CTTGGCTCTC
>ASV_1530
CTTGGTCATTTAGAGGAAGTAAAAGTCATAACAAGGTTTCCGTAGGTGAACCTGCGGAAGGATCATTAGAGATTGGCCGA
AAGGCTTTATATCCACACACACTGTGAACCGTGGCTTCGGCCTAAACTACGTGTATGAATGTAAATATTATAACAAAAAC
AACTTTCAACAACGGATCTCTTGGCTCTCGCATCGATGAAGAACGCAGCCTGTCTCTTATACACATCTCCGAGCCCACGA
GACGACAT
>ASV_1531
CTTGGTCATTTAGAGGAAGTAAAAGTCGTAACAAGGTCTCCGTAGGTGAACCTGCGGAGGGATCATTACCGAGTGAGGGC
CTGCGGGCTCGATCTCCCACCCTTTGACAAACGTCCGGTTTGCCTCGGGGGTGACCCGGACCTCTCGACGTCCGGGTGAC
CCCCGGAGGGATACCCACTCTGCATTTTGGCGTCGGAGTCACACAGTAAATGAAATAAAAACTTTCAACAACGGATCTCT
TGGTTCTGGC
>ASV_1532
CTTGGTCATTTAGAGGAAGTAAAAGTCGTAACAAGGTTTCCGTAGGTGAACCTGCGGAAGGATCATTAGAGTAACAAACA
AAGGGGGTCGAGGTTGTAGCTGGCCGCTCCGGTGGCATGTGCACGCCTCTCCTCCGAAAACCCAAAACCACCATACACCT
GTGCACCTTCGCGTGGGTCGGGAGGGGTAACACCCGATCGGCCCGCGTCTCTTTACAAACAAACGCATGTCTTCAGAATG
TCACACATTG
>ASV_1533
CTTGGTCATTTAGAGGAAGTAAAAGTCGTAACAAGGTTTCCGTAGGTGAACCTGCGGAAGGATCATTAGCGAATTCGAGC
CTCTGCGCTCCTCTTCCTATCCATACCCTGTGCATCGTGACCCTTTTTTTCTGCGCCGTGTGCCCGAAAAGACGATCAGT
CTCGATTTCGAATAATACAACGAAAGCATAAAATGAAGCAACGGATCTCTTGGCTCTCGCATCGATGAAGAACGCAGCCT
GTCTCTTAT
>ASV_1534
CTTGGTCATTTAGAGGAAGTAAAAGTCGTAACAAGGTCTCCGTTGGTGAACCAGCGGAGGGATCATTATAGAGTTTTTTA
AACTCCCAACCCATGTGAACTTACCATTGTTGCCTCGGCAGAGGCTACCCGGTACACCTTACCCTGGAACGGCCTACCCT
GTAGCGCCTTACCCTGGAACGGCTTACCCTGTAGCGGCTGCCGGTGGACTACCAAACTCTTGTTATTTTATTGTAATCTG
AGCGTCTTAT
>ASV_1535
CTTGGTCATTTAGAGGAAGTAAAAGTCGTAACAAGGTTTCCGTAGGTGAACCTGCGGAAGGATCATTACCGAGTGAGGGA
CCCTTTCTTAAAAGGCCCGACCTCCCCACCCTGTGTTTAAACATCCTTTTTGTTGCTTCGGCGAGCCGTTCATTCTTTCT
GCACAAGGAGGTTTGAGCGCCGGCGGCCTTTACGGGCTGCTGGAGAGTGCTCGTCGGTAGCCAAACGTTTAACAACTCAT
GATGAAACA
>ASV_1536
CTTGGTCATTTAGAGGAAGTAAAAGTCGTAACAAGGTCTCCGTAGGTGAACCTGCGGAGGGATCATTACTGAGTGAGGGC
CCTCGTGGTCCGACCTCCAACCCATTGTTGTCCGACTCTGTTGCCTCGGGGGCGGCCCGGCGCTTCGGCGCCAGGGGGTC
CCCGCTGGTCCACACAACTCTGCATCTTTGCGTCTGAGTAAACATTAAATGAAACAAAACTTTCAACAACGGATCTCTTG
GTTCTGGCAT
>ASV_1537
CTTGGTCATTTAGAGGAAGTAAAAGTCGTAACAAGGTTTCCGTAGGTGAACCTGCGGAAGGATCAGTAGAGAACCGCCGG
CGCAAGCCGGTTCTACCCCACACACACCTGTGAACCGTTTATTAGGACGTGGATTACCCTCGGGGAAACCGTCCGACCTT
ACAAAACATCTTATAACGTCATGAATGTAGTCTTATTTTAACAAATAAAACTTTCAACAACGGATCTCTTGGCTCCCACA
TCGATGA
>ASV_1538
CTTGGTCATTTAGAGGAAGTAAAAGTCGTAACAAGGTTTCCGTAGGTGAACCTGCGGAAGGATCATTAACGAATTATCGA
GAGTTGAGCTGGTACTTTTGGGTACATGTGCTCGCTTTCAAATTCATCTTACCACCTGTGAACTTTTTGTAGACTGTGGA
TTTGTTCTCAACTAGCAATAGTTGGATTGAGGGTTTGCTTTAATTAGCTACTCTTGCGTCCCAGTCTATGCTTTATCCAT
TAACACTGT
>ASV_1539
CTTGGTCATTTAGAGGAAGTAAAAGTCGTAACAAGGTTTCCGTAGGTGAACCTGCGGAAGGATCATTATTGAATACGATT
GGTACTGATGCTGGCTCTTCACTGAGCATGTGCTCGTCCATCTATTTATCTTCTCTTGTGCACATTTTGTAGTCTTGAAC
GAAACCTATCGCAGTCAATGCGGTCTGGGAGCCTGGGCGCGAGCCCTTCTCCTGCTTCTTCAAGGCTATGTTTTCATATA
CACTATAA
>ASV_1540
CTTGGTCATTTAGAGGAAGTAAAAGTCGTAACAAGGTCTCCGTAGGTGAACCTGCGGAGGGATCATTACTGAAACTTCAT
TAAGAAATTAATGAAATTTCCACCCTTGCTTAAAATATTATATGTTGCCTCCGCCCGAAACCCGTGCTAATTCGCGGTTA
GTAGAGCGGTTGGATTTATACTCGTTATTATTTATTGTCAGAGTTAAATGTTTTAATAAAATAAAACTTTCAACAACGGA
TCTCTTGGTT
>ASV_1541
CTTGGTCATTTAGAGGAAGTAAAAGTCGTAACAAGGTCTCCGTTGGTGAACCAGCGGAGGGATCATTACCGAGTTTACAA
CTCCCAAACCCCTGTGAACATACCTATAATTGTTGCTTCGGCGGGACCGCCCCGGCGCCCACTCGGGCCCGGACCCAGGC
GCCCGCCGGAGGCCCCAAACTCTTTGTTTTTACGTTGTGTATCTTCTGAGTTATACAAGCAAATAAATCAAAACTTTCAA
CAACGGATCT
>ASV_1542
CTTGGTCATTTAGAGGAAGTAAAAGTCGTAACAAGGTTTCCGTAGGTGAACCTGCGGAAGGATCATTACTGAGTAAGGGT
CTTCTAGGCCCGACCTCCAACCCTTTGTTTACCTGACCTATGTTGCTTCGGCGGACCCGTCTCTCACGAGACCGCCGGAG
GGCTCACCCCCTCTGGCCCGTGTCCGTCGATGGCCATACCTAAAACTCTTGATAAATGTGTCATGTCTGAGTACAAATTT
AATTATCAA
>ASV_1543
CTTGGTCATTTAGAGGAAGTAAAAGTCGTAACAAGGTCTCCGTAGGTGAACCTGCGGAGGGATCATTACCAGAGATGGCG
GGCCCCCGCGCCCCCGTCCCCAACCCTTTGTTGACCGAACCACTTTTGCCTCGGGGGCAGAGCGGCCTCCGCCGCCCCCG
GTGGACCATTTAACCCTGTCTCTGTACGTCGGAGTCTTTGATAAATGAATGAAAACTTTTAACAACGGATCTCTTGGTTC
TGGCATCGAT
>ASV_1544
CTTGGTCATTTAGAGGAAGTAAAAGTCGTAACAAGGTCTCCGTAGGTGAACCTGCGGAGGGATCATTACACAATTAAAAT
ATGAAGGCCCTTCAAACCGGCTGGATTATTTTTATTCACCCTTGTCTTTTGCGCACTTGTTGTTTCCTGGGCGGGTTCGC
TCGCCACCAGGACCACATCATAAACCTTTTTTGTTAATGCAATCAGCGTCAGTATAACAAATGTAAATCATTTACAACTT
TCAACAACGG
>ASV_1545
CTTGGTCATTTAGAGGAAGTAAAAGTCGTAACAAGGTTACCGTAGGTGAACCTGCGGTAGGATCATTACCGAGTGTGGGC
GTTCGCGCCCGACCTCCAACCCTTTGTCTACCTGACCTTTTGTTGCTTTGGCAGGCCCGCTGCCCCTCTCCTCGCGGGAG
GGATGGCCGCCGGGGGTCCCCCAGGACCCCGGGCCCGCGCCTGTCAATGGCCCTCTTATAAACTCTTGTTAATAAACGTG
TCGTCTGAAT
>ASV_1546
CTTGGTCATTTAGAGGAAGTAAAAGTCGTAACAAGGTCTCCGTAGGTGAACCTGCGGAGGGATCATTACCAGAGATGGCG
GGCTTCGGCCCCCGTCCCCAACCCTTTGTTGACCAACACCTTTTGCCTCGGGGGTGGAGTGGCCTCGGCCGCCGCCCCCG
GTGGACCATCGAACGCTGTCTCGGTACGTCGGAGTCTTTATGATAAATGAATCAAAACTTTCAACAACGGATCTCTTGGT
TCTGGCATCG
>ASV_1547
CTTGGTCATTTAGAGGAAGTAAAAGTCGTAACAAGGTCTCCGTAGGTGAACCTGCGGAGGGATCATTACCGAGTGAGGGC
TTCGGCCCGACCTCCAACCCTCTGTGAATCAAACCTGTTGCTTCGGGGGCGACCCTGCCGTTCGCGGCGCGGCGCCCCCG
GGGGAAATCAAACACTGCGTCAATTTGTGTCGGAGTACTTGTTAATAAACAAAACTTTCAACAACGGATCTCTTGGTTCT
GGCATCGATG
>ASV_1548
CTTGGTCATTTAGAGGAAGTAAAAGTCGTAACAAGGTCTCCGTTGGTGAACCAGCGGAGGGATCATTAAAAATGAGTCCC
AAGACTTAAAAACCTACCGTGCTCCCCTACGTGGACATCAGGAAAGCCCTCCGGGGCATAGGAAATCTGAGAAGTTGAAG
AACTGCGCCCCGGCGCATGACTAAGCAAAAAGTTACAACCCATAACAATGGATCTCTTGGCTCTGGCATCGATGAAGAAC
GCAGCCTGTC
>ASV_1549
CTTGGTCATTTAGAGGAAGTAAAAGTCATAACAAGGTTTCCGTAGGTGAACCTGCGGAAGGATCATTAGAGAACGAGCTT
TGCTCGATTATCTACATACACATGTGAGAAGTGGCTTCGGCCTTATTACCTTTATGTTTTGAATGTATTCATATAACAAA
AGAAAAACTTTCAACAACGGATCTCTTGGCTCTCGCATCGATGAAGAACGCAGCCTGTCTCTTATACACATCTCCGAGCC
CACGAGACAC
>ASV_1550
CTTGGTCATTTAGAGGAAGTAAAAGTCGTAACAAGGTCTCCGTAGGTAAGTGAAGCCTAAGCAATGTCTCTTTTGTTACT
TTCTAGTTAGAATCAAACGCTAATCGATTAATTCCAGGTGAACCTGCGGAGGGATCATTATCGAGTGAGGGTCTTGGACC
CGACCTCCAACCCTTTTGTGATTCGGACCGTGTTGCCTCGAGGGCGACCCGGACGCTCCGGCGTCGGGCCCCTCGGCGGA
CCCCATCAA
>ASV_1551
CTTGGTCATTTAGAGGAAGTAAAAGTCGTAACAAGGTCTCCGTTGGTGAACCAGCGGAGGGATCATTACAGAGTTATCCA
ACTCCCAAACCCATGTGAACTTATCTCTTTGTTGCCTCGGCGCAAGCTACCCGGGACCTCGCGCCCCGGGCGGCCCGCCG
GCGGACAAACCAAAACTCTTGTTATCTTAGTTGATTATCTGAGTGTCTTATTTAATAAGTCAAAACTTTCAACAACGGAT
CTCTTGGTTC
>ASV_1552
CTTGGTCATTTAGAGGAAATAAAAGTCGTAACAAGGTTTCCGTAGATGAATCTGCGGAAGGATCATTATTAAGCCGTCGT
CAGACGCTTTTTATCCACCTGTGAATTTGGCTTAGGCCTGGCTCCGGCCACACACATTAGTAAAGAATGTTTCAGTACAA
CAGAAAAAACTTTCAGCAACGGGTCTCTTGGCTCTCGCATCGATGAAGAACGCAGCCTGTCTCTTATACACATCTCCGAG
CCCACGAGAC
>ASV_1553
CTTGGTCATTTAGAGGAAGTAAAAGTCGTAACAAGGTTTTCGTAGGTGAACCTGCGAAAGGATCATTAGTGAACTTAGGG
TGACTCTGTAAAGAGAATCCCGACACACTATTTCACACACTTGTGCATTTGAACCTTTTTACATTCTATGTAAAATACTC
TTATGTTGATTTACAGTCTTGTAATGTACAAACATGTAAAAATGAAAGTAAAACTTTCAGCAATGGATCTCTTGGCTCTC
GCATCGATG
>ASV_1554
CTTGGTCATTTAGAGGAAGTAAAAGTCGTAACAAGGTTTTCGTAGGTGAACCTGCGGAAGGATCATTAATGAAGTATAGA
GCGCATTTCATTATGGCTCGACCTCATATCCAAACACTAGTGAACCGTTATACTTTTTTATAACACTTCTAGTCATCGAA
TGTAATACTATCATAAAGTTATATAACTTTCAACAACGGATCTCTTGGCTCTCGCATCGATGAAGAACGCAGCCTGTCTC
TTATACACAT
>ASV_1555
CTTGGTCATTTAGAGGAAGTAAAAGTCGTAACAAGGTTTCCGTAGGTGAACCTGCGGAAGGATCATTACTGAAGTGAGTC
TTCATTCATTGAAGCTTCTTCCCATTGTGCTGGCTTTGACCGTATGTAATGTTGGGGATTAAACATGGTAAATTTTTTTT
GCCGTCCCCAACAATTTATCCTATCCTTTATTAAATTGAACTGAACTCATTTTGAGATTACATAAAACATAATCTTTTTA
TACAACTTTC
>ASV_1556
CTTGGTCATTTAGAGGAAGTAAAAGTCGTAACAAGGTCTCCGTAGGTGAACCTGCGGAGGGATCATTACCGAGTGAGGGC
CTCCGGGTCCGACCTCCCACCCCTTGACAAACGTCCGGTTTGCCTCGGGGGTGACCCGGCTCTCCGTGATGGGGCGTCCG
GGTGCCCCCGGAGGGATACCTACTCTGCGTCTTTGCGTCGGAGTCTGAACAGAAAATTGAATGAAAACTTTCAACAACGG
ATCTCTTGGT
>ASV_1557
CTTGGTCATTTAGAGGAAGTAAAAGTCGTAACAAGGTTTCCGTAGGTGAACCTGCGGAAGGATCATTACATTCAGTAGCC
TAGCTACTTGTTTACACCCTTGTTTTTTTGCGCACTTCATTGTATCCCTCGGCGGGCTTGCTCGCCGGTTGGACAACCTC
TATAACCTTTTTTAATCTTCAATCAGCGTCTGAATTATACATAATAATTACAACTTTCAACAACGGATCTCTTGGTTCTG
GCATCGATG
>ASV_1558
CTTGGTCATTTAGAGGAAGTAAAAGTCGTAACAAGGTCTTCGTAGGTGAACCTGCGGAGGGATCATTGATGAATTGAGAT
GAAAAGGTTTTAATCAACCTTTTTCACTTCTTTCCATACCCTAATGTGCACTTTATTTCATCGGTTTTTTTGAAAGAGGA
AATGTTTACAGATTACTTTTTTAGAAGACTGAAGAAAAACACTATTGAATGTAACAAGTCTTTGAATGTTATCAATTTTT
TAAAGTTAT
>ASV_1559
CTTGGTCATTTAGAGGAAGTAAAAGTCGTAACAAGGTTTCCGTAGGTGAACCTGCGGAAGGATCATTACCTAGAGTTGTA
GGCTTTGCCTGCTATCTCTTACCCATGTCTTTTGAGTACCTTCGTTTCCTCGGTGGGTTCGCCCGCCGATTGGACAATTT
AAACCATTTGCAGTTGCAATCAGCGTCTGAAAAAACACAATAGTTACAACTTTCAACAACGGATCTCTTGGTTCTGGCAT
CGATGAAGA
>ASV_1560
CTTGGTCATTTAGAGGAAGTAAAAGTCGTAACAAGGTTTCCGTAGGTGAACCTGCGGAAGGATCATTAATGAAATGCAAG
GACGTTCTCTTTAGAAGTCCGACCCAATTCATCCTTTCACCCTGTGCACATAACATTTTAACACCCATTTTAAACACGTA
AAGTCATATGAATGTCATAAAGTCTCTTAACTGAGCATAAAAGTTAATAAAACTTTCGGCAACGGATCTCTTGGCTCCCG
CATCGATGA
>ASV_1561
CTTGGTCATTTAGAGGAAGTAAAAGTCGTAACAAGGTTTCCGTAGGTGAACCTGCGGAAGGATCATTATCGTTGGGCTTC
GGCCCATTCGAGATAACACCCTTGCCTTTTTGAGTACCTTTTCGTTTCCTCGGCAGGCTCGCCTGCCAACGGGGACCCTT
CAAAACGCTTTGTAATACCTGTAACTGTCTGATATAACAAGCAAAAATCAAAACTTTCAACAACGGATCTCTTGGTTCTG
GCATCGATG
>ASV_1562
CTTGGTCATTTAGAGGAAGTAAAAGTCGTAACAAGGTCTCCGTAGGTGAACCTGCGGAGGGATCATTACTGAGTGAGGGC
CTCCGGGCTCGACCTCCAACCCCATTGTTATCCGACCCAGTTGCCTCGGGGGTGACCCGGCCTTCGGGCCCGGGGCCCCC
GGTGGACCCCAACCAAACACTGCATCATTGCGTCTGAGTGATTTATTGAATCAATCAAAACTTTCAACAACGGATCTCTT
GGTTCTGGC
>ASV_1563
CTTGGTCATTTAGAGGAAGTAAAAGTCGTAACAAGGTCTCCGTAGGTGAACCTGCGGAGGGATCATTACAGAGTGAAGGG
CCCCCGGCCCGACCTCCAACCCATTGTGATATATACCTCTGTTGCCTCGGGGGCGACCCGGCCCTGGTGCCGGAGCCCCC
GATGGACCACATTTAAACACTTGCATCTCTGCGTCGGATTATAAAGTTTAAATATAAATCAAAACTTTCAACAACGGATC
TCTTGGTTCT
>ASV_1564
CTTGGTCATTTAGAGGAAGTAAAAGTCGTAACAAGGTCTCCGTAGGTGAACCTGCGGAGGGATCATTACAGAGACTCTGC
CCTTTGGGTAGGCCTCCCACCCTGTGTCGTTATACCTTTGTTGCTTTGGCGGGCCGCAGGGCTCCGGCCCTGCCCCTGGC
TCCGGCTAGGGCGTGCCCGCCAGAGGACTCTCAAACCTGAATGTTAGTGTCGTCTGAGTACTATGTAATAGTTAAAACTT
TCAACAACGG
>ASV_1565
CTTGGTCATTTAGAGGAAGTAAAAGTCGTAACAAGGTCTCCGTAGGTGAACCTGCGGAGGGATCATTACCGAGTGAGGGT
TTCGGCCCGACCTCCAACCCTTTTGTTGACCAACACCTGTTGCCTCGGGGGCGGTCCGGCCGCGGCTTCCGCGTCGGCCC
CCCAGGGGACCACTTCAACTCTGTATTTCTGCGTCGGAGTACTTTATGAATCAATCAAAACTTTCAACAACGGATCTCTT
GGTTCTGGC
>ASV_1566
CTTGGTCATTTAGAGGAACTAAAAGTCGTAACAAGGTTTCCGTAGGTGAACCTGCGGAAGGATCATTAGCGAATTTTGAG
CCTTCCAGCTCGATTCCATTTCTACCCTGTGCATCGAGTCCCCCTTTTTTGCGCTTGCAAAAAGACAATCAAAGTCTAGC
TAGCCTTTTTATCAAAAAAGTACAAAATGAAGCAACGGATCTCTTGGCTCTCGCATCGATGAAGAACGCAGCCTGTCTCT
TATACACATC
>ASV_1567
CTTGGTCATTTAGAGGAAGTAAAAGTCGTAACAAGGTTTCCGTAGGTGAACCTGCGGAAGGATCATTACCGAGTTAGGGT
CTCCTCCGTGAGGCCCGACCTCCCAACCCCGTGTGTAATAAACCTGTTTGTGTTGCTTCGGCGGAACGGCAGTTGCCCAC
CCCCACACCCGGGGGAGGAAGACCGTCGCCGGGGGATTCCACGGTCTCACGACCGCCCCTGGAGAGCGTCCGCCGATGGC
CCCAACCAA
>ASV_1568
CTTGGTCATTTAGAGGAAGTAAAAGTCGTAACAAGGTCTCCGTTGGTGAACCAGCGGAGGGATCATTACCGAGTTTTCAA
CTCCCTAACCCTTATGTGAACCTACCTATTGTTGCTTCGGCGGACTCGCCCCAGCCGGACGCGGACTGGACCAGCGGCCG
CCGGAGACCTCAAACTCTTGTATTATCAGCATCTTCTGAATACGCCGCAAGGCAAAAGAAATAAATCAAAACTTTCAACA
ACGGATCTCT
>ASV_1569
CTTGGTCATTTAGAGGAAGTAAAAGTCGTAACAAGGTCTCCGTAGGTGAACCTGCGGAGGGATCATTACCGAGTGAGGGG
GCCTCGCGCCCTCGACCTCCCAACCCTTTGTAGAATTCAAAACTGTTGCCTCGGGGGGTGACCCGGCCGTCCGCGTCGGA
CGCCCCCCAGAGTGTCAATCCAAACCTGCATCTTTGCGTCGGAGTATCGAAAGCAAATCAATCAAAACTTTCAACAACGG
ATCTCTTGGT
>ASV_1570
CTTGGTCATTTAGAGGAAGTAAAAGTCGTAACAAGGTTTCCGTAGGTGAACCTGCGGAAGGATCATTAAAGAAATACTTG
AGGTTTTGATGCCCTAGAGCTTTTAGTTCTAGCGTGCTCGCCTCTAACATTCTTTTCCTTACACCTGTGAACAGTGCAAG
TCAAGAGGATAACTTGTTTGTCCTCTGACTTGTATACTATACACTCTTATTTAATCGTGAATAAAATTAAGTCTTCGGAC
TTGTAACAA
>ASV_1571
CTTGGTCATTTAGAGGAAGTAAAAGTCGTAACAAGGTTTCCGTAGGTGAACCTGCGGAAGGATCATTAGTGAAATTCGAG
CGCTTCTTAATTGAAGGCTCAACTTCCACTTTCTAACACCTGTGCACAAATTGAGGTACTTGAAGAAAATTGCTTTGTTG
CGATTAGTACTCTTTACCTTTCTTTTCACAAACTCTAAGTTTAAAGAATGTTACAAAATCATAACAAAAGAAAAACTTTC
AACAACGGAT
>ASV_1572
CTTGGTCATTTAGAGGAAGTAAAAGTCGTAACAAGGTCTCCGTAGGTGAACCTGCGGAGGGATCATTACCGAGTGGATCG
CCTCCGGGCGTGACCTCCAACCCCATTGTAATCCGACCCTGTTGCCTCGGGGGCGACCCGGCCTTTGGCTCCGGGGCCCC
CGGTGGAAACCTATCAAACACTGCATCCATGCGTCTGAGTAAATTTTAAATCAATTAAAACTTTCAACAACGGATCTCTT
GGTTCTGGC
>ASV_1573
CTTGGTCATTTAGAGGAAGTAAAAGTCGTAACAAGGTTTCCGTAGGTGAACCTGCGGAAGGATCATTACAGAGTGAGGGT
GCCCGTCAAAACGGCGCCCGACCTCCCACCCCTTGTCGTTGCAAATCGTTTCCTCGGCGCGGCCCGCCCTTCGGGGCGAC
CGGACCCCGGTCCGGGCAGCGCCCGCCTGAGGATGGCCCGGAAACTCTTTGGAATTTTCAATGGTACGGTCTGATACTTT
GATAAATCA
>ASV_1574
CTTGGTCATTTAGAGGAAGTAAAAGTCGTAACAAGGTTTCCGTAGGTGAACCTGCGGAAGGATCATTAATGAGTTAATGG
GCTCTGTCCCAAACCTCTCATCAAAACCACTGTGAATTATCTAATGTTGCCTCGGTGGGTCTTGGTCGTCATGACCATTC
AGTCGAGAGACGCTCGCCAGAGGACCTCAAAAAACCATGTATAAACAGTCTGAAATTTGGGTGATACGAAAGTATCTGGA
ATTATATAA
>ASV_1575
CTTGGTCATTTAGAGGAAGTAAAAGTCGTAACAAGGTTTCCGTAGGTGAACCTGCGGAAGGATCATTAATGAGATCTGGC
TGTCAGCAATGGCGCCGAACTCCAACCCATTTGTATTCTACCTTTGTTGCCTTGGGGGTTAACTAATCCTGACGCTCTTC
GGGGTCGACTGGAGATGTGCCCCCGGCAGAATTTTAAACTCAGTTGTTACCTATTGTCCGAGTCATATGATTAAACAATC
AAAACAAAAC
>ASV_1576
CTTGGTCATTTAGAGGAAGTAAAAGTCGTAACAAGGTTTCCGTAGGTGAACCTGCGGAAGGATCATTATCGAGTTCGGGT
CTATCTAGGCCCAATCTCCAACCCTTTGTTTAACTACCTTTGTTGCTTTGGCGTGGCCGTGTTAAGCAATTATCCCACTG
GCTTCGGCTGGTGAGTGCCCGTCAAAGACCCATTTAAATTCTTTTTAAAAACAAGTCTGAAAAACAAAAAAATAAAGCAA
AAAAACTTTC
>ASV_1577
CTTGGTCATTTAGAGGAAGTAAAAGTCGTAACAAGGTTTCCGTAGGTGAACCTGCGGAAGGATCATTATTGGATTGTGGG
CCTCGGCCCCATTACAAAAAACCCTTCATAACACCTTGTGAACATGTCGGCCCTCGGGCCTTCAACTCCAAACTTTTGTG
TGTCGTATGAACGTAACAACTATTAAAAATAACACAACTTTCAACAACGGATCTCTTGGCTCTCGCATCGATGAAGAACG
CAGCCTGTCT
>ASV_1578
CTTGGTCATTTAGAGGAAGTAAAAGTCGTAACAAGGTCTCCGTAGGTGAACCTGCGGAGGGATCATTAATGAGTGATGGG
CTTCGGCCCGACCTCCAACCCTTTGTCTTACCGACCGCGTTGCCTCGGGGGTGGCCCTGCTCTACGCTTGGCCCCCCGGT
GGACCACTAAACTCTGCGTCACCTTTGCGTCTGAGTATTTATATTAATAAATTAAAACTTTCAACAACGGATCTCTTGGT
TCTGGCATCG
>ASV_1579
CTTGGTCATTTAGAGGAAGTAAAAGTCGTAACAAGGTTTCCGTAGGTGAACCTGCGGAAGGATCATTAGTGAATTTTAGC
GTATCTTTTCATCAAAGAGCGCGACCTCTCACTTTTCAAACTCTGTGCACCTTTTTGGCGTTAGAAATGTGCAGAATGAT
TTTTAAAATTGCTCTGCTACTGCTCTTTCGCGGCTCATTTATTAAACACTACAAGTCAGAGAATGTTTATGAAAATTTAT
AACAAAAAA
>ASV_1580
CTTGGTCATTTAGAGGAAGTAAAAGTCGTAACAAGGTCTCCGTAGGTGAACCTGCGGAGGGATCATTACCGAGTGAGGGC
GCTCAGCGCCCAACCTCCCACCCTTTGTCGATTGAAACCTTTGTTGCCTCGGGGGCGACCGGCCCTCCGCGGGCGTCGGG
CCCCCGACGGACCACCTGACTCTGCGTCTTTGCGTCGGAGTCTCAAGTAAATTGAATCAAAACTTTCAACAACGGATCTC
TTGGTTCTGG
>ASV_1581
CTTGGTCATTTAGAGGAAGTAAAAGTCGTAACAAGGTTTCCGTAGGTGAACCTGCGGAAGGATCATTACAGAGTTCATGC
CCTAACGGGTAGACCTCCCACCCTTGTGTATTTATACTTTGTTGCTTTGGCGAATAGTGCGTCTGACGCACCTCAGCCCT
CGGGCTGTGAGATTCTCTTGTTCGCCAGAGGATACCAAACTCATATTTATTAGTGTCGTCTGAGTACTATATTAATAGTT
AAAACTTTC
>ASV_1582
CTTGGTCATTTAGAGGAAGTAAAAGTCGTAACAAGGTCTCCGTAGGTGAACCTGCGGAGGGATCATTACACAAATGAAAA
TATGAAGGCCCTTCAAACCGGCTGGATTATTTTTCTTCACCCTTGTCTTTTGCGCACTTGTTGTTTCCTGGGCGGGTTCG
CTCGCCACCAGGACCACACCATAAACCTTTTTGTTAATGCAATCAGCGTCAGTAAAAAGTAATAATTATTTTACAACTTT
CAACAACGG
>ASV_1583
CTTGGTCATTTAGAGGAAGTAAAAGTCGTAACAAGGTTTCCGTAGGTGAACCTGCGGAAGGATCATTACCAAAAGATAAT
CTTTCATTCGAAAGATCTTTTCCTTTGTGCTGGCTTTGACCGTATGTAATTTTGGGACTTAAACATGATACGCCTTTACG
GTGTATCGGTCCCAAAAACAATATATCATCCTTATTAAAAACTTACTGAACTAAACAATTGATTTAATAATCTGTTTAAA
ACAACTTTC
>ASV_1584
CTTGGTCATTTAGAGGAAGTAAAAGTCGTAACAAGGTTTCCGTAGGTGAACCTGCGGAAGGATCATTACCTAGAGTTGTA
GGCTTTGCCTGCTATCTCTTACCCATGTCTTTTGAGTACCTTACGTTTCCTCGGTGGGTTCGCCCACCGATTGGACAAAT
TTAAACCCTTTGCAGTTGAAATCAGCGTCTGAAAAAACTTAATAGTTACAACTTTCAACAACGGATCTCTTGGTTCTGGC
ATCGATGA
>ASV_1585
CTTGGTCATTTAGAGGAAGTAAAAGTCGTAACAAGGTTTCCGTAGGTGAACCTGCGGAAGGATCATTACCGAGTTAGGGT
GTCGCCTCGGCGCGCCCGACCTCCCAACCCTTTGTCTACCTTACCACAACGTTGCTTCGGCAGGCCCGCCGACCCCTAGA
GTCCGCTCTGGGGCGAGGCCGCCGGGGGCTCTGTGCCCCGGGCCCGCGCCTGTCGATGGCCCCTCTTAAACTCATGTCTA
AACGTGTCGT
>ASV_1586
CTTGGTCATTTAGAGGAAGTAAAAGTCGTAACAAGGTCTCCGTAGGTGAACCTGCGGAGGGATCATTACTGAGTGAGGGC
CTCCGGGTCCGACCTCCAACCCTTTGTGAACCAATCTTGTTGCTTCGGGGGCGACCCTGCCGCTTCGGCGGTGCGGCGCC
CCCGGAGGCCATCAAACACTGCATCATTGCGTCGGAGTAAAAGTAAATGAAACAAAACTTTCAACAACGGATCTCTTGGT
TCCAGCATCG
>ASV_1587
CTTGGTCATTTAGAGGAAGTAAAAGTCGTAACAAGGTTTCCGTAGGTGAACCTGCGGAAGGATCATTAACGAGTTGAACG
GGGTTGTAGCTGGCCTTCACAGGCATGTGCACACCTCACTCATCCACTCTACACCTGTGCACTTACTGTGGGTTTCGAGA
GGCCGCGCTTGCGTGGTTGATCGGGCTCACGTCTATTACAAACTCTTCAGTATCAGAATGTGTATCGCGATGTAACGCAT
CTATATACA
>ASV_1588
CTTGGTCATTTAGAGGAAGTAAAAGTCGTAACAAGGTTTCCGTAGGTGAACCTGCGGAAGGATCATTAAAGATTCGGCCT
TTGGGCCTACCTCTCCAGCTGTGCGCTCTGGCTGCACGCTGTTGAACCTCACACACCTGTGAACATTTCGGTTGTGGGTC
ACCTTGGTGTCCCACTTCTGCCTTTACATCAAACTACCAAGTCTAGAATGTAACAACTATAAAGTAACAACTTTCAACAA
CGGATCTCTT
>ASV_1589
CTTGGTCATTTAGAGGAAGTAAAAGTCGTAACAAGGTTTCCGTAGGTGAACCTTCGGAAGGATCATTACCGAGTTGAGGG
TCCCACGTCCGGGGCCCGACTCCCAAACCCCTTTGTCTAGTCATTCAGATGTTCCTTTGGTGGGTGTGAGGTTCGGCCTC
GCCCCACCAGAGCACCAAAACTCCATATTTAACAGTACGATCGTCGTCCGGCCTTCGTGGCCTCGAGAAATATAATCAAA
ACTTTCAAC
>ASV_1590
CTTGGTCATTTAGAGGAAGTAAAAGTCGTAACAAGGTCTCCGTAGGTGAACCTGCGGAGGGATCATTACCGAGCGAGGGC
GTCCCGCGCCCGACCTCCCAACCCTTTGTCGACCGTGACTGCGTTGCCTCGGGGTGGCCTCCACCGGCGCCCCAGAGGGA
CACCCAACTCTGCGTCCTTGCGTCGGAGTCTTAACGTTTTGAATCAATCAAAACTTTCAACAACGGATCTCTTGGTTCTG
GCATCGATG
>ASV_1591
CTTGGTCATTTAGAGGAAGTAAAAGTCGTAACAAGGTTTCCGTGGGATCCTTCCCGAAGCCTGTCCCGCACAGCGACTCT
AAACCATGTGCTCCGAGTCCGTCCCCGGCAGATGCTGGTGATGGGCAACGTCATCTATGTGCTGGAACGTCTGCAAACAC
GAATCAGCAGTTGGCCCGGCGGTGTCCCCCCGCGGCCAATACACAGATTAATTGGTGACGGTCAAGTGAGGTGCACTGAT
CGAGATATA
>ASV_1592
CTTGGTCATTTAGAGGAAGTAAAAGTCGTAACAAGGTTTCCGTAGGTGAACCTGCGGAAGGATCATTAACGAAGTTTGGG
CTCCGGTCCTCTTTCTTCTAAACACTTGTGAATCTACCCTGTTGCTTTGGCAGGTTTCCTTTGCGTTCTCACGAGTGCAT
TGGTCAGGCCGAGAGGCGCTTGCCAGAGACATTTATACCCACTCTTTATTATATGTCTGATTATTGTTTTTTACAAACGT
AACAAAACTT
>ASV_1593
CTTGGTCATTTAGAGGAAGTAAAAGTCGTAACAAGGTCTCCGTTGGTGAACCAGCGGAGGGATCATTACAGAGTTTTCTA
ACTCCCAAACCCATGTGAACTTACCTTTGTTGCCTCGGCAGAAGCTACCCTGTAGCGCGGTTCAGCTTACCCTGTAACGC
GGTTCAGCCTACCCTGTAGCGATATTCTGCCGGTGGATTACTCAACTCTTGTTATTTTATTGTAATCTGAGCGTCTTATT
TTAATAAGTC
>ASV_1594
CTTGGTCATTTAGAGGAAGTAAAAGTCGTAACAAGGTCTCCGTAGGTGAACCTGCGGAGGGATCATTAACTAGCGTCACG
ATTAGAGGTACCGGTACTGTGGATCGCATTACTGCCATGCCCCTCAGGGACTGCCAGAGAGCCTTGCTTGAAGTCGTGAA
TGCGCAACCCTTTGTAATTCAATCCTTCTTCTTCGCGAATAGATGGGGCCGATCGTCAAGATCTGGTGAAATCGTCGCGG
AAAAACCACT
>ASV_1595
CTTGGTCATTTAGAGGAACTAAAAGTCGTAACAAGGTTTCCGTAGGTGAACCTGCGGAAGGATCATTAGCGAATTTTTGG
GGACTTGCGCCCCTATTCCTAATTCTACCCTGTGCACTCGTGACCCTTTTTTGCGCTTTGCAAAAAGATACAGTCTCGAA
ATGTAATCATATAAAGGCACAAAATGAAGCAACGGATCTCTTGGCTCTCGCATCGATGAAGAACGCAGCCTGTCTCTTAT
ACACATCTCC
>ASV_1596
CTTGGTCATTTAGAGGAAGTAAAAGTCGTAACAAGGTTTCCGTAGGTGAACCTGCGGAAGGATCATTAATGAGATCTGGC
TACCAGCAATGGTGCCGAACTCCAACCCATTTGTATTCTACCTTTGTTGCCTTGGGGGTTAACTAATCCTGACGTCCTTC
GGGGCTGACTGGAGAAGTGCCCCCGGCAGAATTTTAAACTCAGTTATTACCTATTGTCCGAGTCTTATGATTTAAACAAA
TCTAAACAA
>ASV_1597
CTTGGTCATTTAGAGGAAGTAAAAGTCGTAACAAGGTTTCCGTAGGTGAACCTGCGGAAGGATCATTAACACGTATCCAC
GTAAATAACCCGAGAATTTCTTAGGTAGCCTAGTCGAGAGCCTCCTCGGAGGCAATTGACTAGACTCCTTCGATTCTAAA
CTACTTAATTGCCTGAATTACCCCCCCGTTTTTCAGGCAGCTAATTAGTTTATAAACTCTCAGGGACAAATCTCCTCGGA
GATGCGACCC
>ASV_1598
CTTGGTCATTTAGAGGAAGTAAAAGTCGTAACAAGGTTTCCGTAGGTGAACCTGCGGAAGGATCATTAATGAGATCTGGT
TGCCAGTAATGGCGCCGAACTCCAACCCATTTGTACTCCATCTTTGTTGCCTTGGGGGTTAACTAATCCTGACGCCTTTC
GAGGTCGAAAGAGAAGTGCCCCCGGCAGACTTTTAAACTCAGATATTACCTATTGTCCGAGTCATAAGATTAAAAAATCA
AATCAAAACT
>ASV_1599
CTTGGTCATTTAGAGGAAGTAAAAGTCGTAACAAGGTTTCCGTAGGTGAACCTGCGGAAGGATCATTACAGAGGTTTAGC
CTTTTCTGTGAATTTATTATCTGGCATTGAAGTTTAGCACGAGCTGATCTGATTTCAATTTCTGATTGAGGTTAATCAGC
AACGACGGCGACCACTTCAATGCCAAACTTTACACAACATAATGTCTGAAGAATAGAAATGAAAAACTTTCAACAATGGA
TCTCTTGGCT
>ASV_1600
CTTGGTCATTTAGAGGAAGTAAAAGTCGTAACAAGGTTTCCGTAGGTGAACCTGCGGAAGGATCATTAATGATTGACCGA
GAGGTCTTATCACAACGTCCCTCACCTCTGTGAACCGTTTGACCTCCGGGTCTTACAAAACCATACAAACATCAGTGTAA
CGAACGTCATGTTATTCATAACAAAAACAAAACTTTTAACAACGGATCTCTTGGCTCTCGCATCGATGAAGAACGCAGCC
TGTCTCTTAT
>ASV_1601
CTTGGTCATTTAGAGGAAGTAAAAGTCGTAACAAGGTTTCCGTAGGTGAACCTGCGGAAGGATCATTATCGAATAAACTA
GGTAGATGCTGTTGCTGTCCCTCTCGGGGGAAACTTGTGCACGCTTCTGCCTTTTTTGTTTATCCACCTGTGCACACACT
GTAGGTCTGGGGAAGTCTGGTAAGGGAGGTAACTCTCTGAACGGCTTCATTCATTCCCAGGTCCTATGTATTTTTACATA
TACACTAT
>ASV_1602
CTTGGTCATTTAGAGGAAGTAAAAGTCGTAACAAGGTTTCCGTAGGTGAACCTGCGGAAGGATCATTATTGAATAAACCT
GGCTTGGTTGATGCTGGTCTTTTCGAGGACATGTGCACACCTTGTCATCTTTATATCTCCACCTGTGCACCTTTTGTAGA
CCTGGATTCAGTTTTCCGAGGAAACTCGGTTGTGGGGAATTGCTTGATAGGCTTTCCTTGTTAGTTTCCAGGGCTATGTT
TTCATATAC
>ASV_1603
CTTGGTCATTTAGAGGAAGTAAAAGTCGTAACAAGGTTTCCGTAGGTGAACCTGCGGAAGGATCATTACCGAGTTCTGGG
TTCTCTCATCGAGGCCCGCTCTCCCACCCTTTGTGAACTTGACCTCTGTTGCTTTGGCGTGGCCAGCGCTGTAAAAAGCG
CGGCCGGCGGGGCCTGGCCCCCGCTGGCAAGCTTGCCCGCCAGAGGACTATCAAACTCTTGTCAGTAAACGATGCAGTCT
GATCAAACAT
>ASV_1604
CTTGGTCATTTAGAGGAAGTAAAAGTCGTAACAAGGTTTCCGTAGGTGAACCTGCGGAAGGATCATTACCGAGTTAGGGT
CTTTATGGCTCGACCTCCAACCCTTTGTCTACTTTACCACTGTTGCTTCGGCGAGCCCGCTTTTGCAATATAAAGCCGCC
GGAGGGATTCACCCCCTTCTGGCCAGCGCTCGTCGAAAGCCAACCACTTAAACTCTTGTCAAATCGTGTCGTCTGAGTAA
AAAAAATTT
>ASV_1605
CTTGGTCATTTAGAGGAAGTAAAAGTCGTAACAAGGTTTCCGTAGGTGAACCTGCGGAAGGATCATTAATGAATAAACCT
GATGGATTGCTGCTGGTTCTTTCTTGTTTGAAAAAGCATGTGCACATCTATCGTTTTTATATTTCCATTTGTGCACCTTT
TGTAGACCTGGAGATGCTAACATTTTTCTGAGATTTACACTCAGGATTGAAGTGTTGCAAGCTTATATCACAGCCTGCTC
TCTTTGAGT
>ASV_1606
CTTGGTCATTTAGAGGAAGTAAAAGTCGTAACAAGGTTTCCGTAGGTGAACCTGCGGAAGGATCATTACTGAGTTAGGGT
CTTCTAGGCCCGACCTCCAACCCTCTGTCTACTGAACTATATGTTGTTTCGGCGAGCCCGTCTCTTGAAATATAGGGACC
GCTGGGGGCTTAACAGCCTCTGGTCAGCGCTCGTCGATAGCCATTCTTAAACTCTTTTTAACTATGTCGTCTAAGTAAAG
CACTTAATA
>ASV_1607
CTTGGTCATTTAGAGGAAGTAAAAGTCGTAACAAGGTTTCCGTAGGTGAACCTGCGGAAGGATCATTAAAAGAGAATTGT
TTATTTTTATTAATAAATAAATCCCAACCCTTGTTTCTATACAACTTTGTCGCTTTGGCGGATTACCACCTCGAAAAGGA
GCAAAAATGAAGTAACAATATTTATTTATTATTATTTTTGAGTAACTCCTTCGAGTGGCTGCCAACAGAAAAACAATTAA
ACTCCTGCA
>ASV_1608
CTTGGTCATTTAGAGGAAGTAAAAGTCGTAACAAGGTTTCCGTAGGTGAACCTGCGGAAGGATCATTAGAGAATTTTGGG
TCAGCTGCAAAGCTTTCCTTCAAACCTTTATTCCATAAACACCTGTGCACCTTTTTTTCACGATGTCGTTAGCTATTAGT
TTACCTCGCGGTAAGCGAACACAACTTCGTCTCACACTACAAACATATACAGTCTTTGAATGTAAAATAAAATTGTAACA
AAATACAACT
>ASV_1609
CTTGGTCATTTAGAGGAAGTAAAAGTCGTAACAAGGTTTTCGTAGGTGAACCTGCGGAAGGATCATTAGTGAATCAAGAG
TGCTCGCAAGAGGCTCGTTTCATTTCCACACACCATAGTGAACTTGTCCTAAGCAATGCCAAAGCCTTTGCGGGCGCTGG
CGTTCTTACCTTTATTAACCCCTTGATTGAAAAGAGATGATGATGTAACATTTGATTAAAACCATGACAACTTTCAGCAA
CGGATGTCTT
>ASV_1610
CTTGGTCATTTAGAGGAAGTAAAAGTCGTAACAAGGTCTCCGTTGGTGAACCAGCGGAGGGATCATTACTGAGTTCTACA
AAACTCCCAACCCTTTGTGAATTATACCTTAGTTGCCTCGGCGTCGAGCGAGTCACCTACCCGGGAGCTACCCTGGAGTC
ACCTACCCTGTAAGACCTACCCTGTAGGACCTACCCTGTAGACGGCTACCCTGGAGCTACCCTGTAGTTGCACTTTTGCG
TCGCCGGTGG
>ASV_1611
CTTGGTCATTTAGAGGAAGTAAAAGTCGTAACAAGGTATTCGTAGGTGAACCTGCGTATGGATCATTACCGTTCGTTTAT
TGATTGATCATATAACTTCTATATAATCATATCATAAACAACTAACTACTTTAACTTCGCACAATCATATTGTATACATA
TGCATGTGATTGTGTCGCACCAATATGTAAATAACAAATCTCATCATACAAGCTTTCTTGTACGATGATGATTTGTTTTA
AACTTTTCC
>ASV_1612
CTTGGTCATTTAGAGGAAGTAAAAGTCGTAACAAGGTTTCCGTAGGTGAACCTGCGGAAGGATCATTACTGAGAACCTGC
CCTCTGGGTAGATCTCCCACCCTCTGTCTACCGATATTGTTGCTTTGGCGGGCCCGTCTCTGGACGACCGGCTCCGGCCG
CCTCGCGCCCGCCAGAGGATCTCCAACTCTTCTCAACTGTCCTCTGAACACAAAACATAATAGTTAAAACTTTCAACAAC
GGATCTCTTG
>ASV_1613
CTTGGTCATTTAGAGGAAGTAAAAGTCGTAACAAGGTTTCCGTAGGTGAACCTGCGGAAGGATCATTAATGAAATTTGAG
GGGATTACAAGTCCCCTCACTCTTCTCTCAAAACACCTTGTGAATTTACCATGTTGCTTTGGCAGGTCTCTTGACTAAAG
TTAGACTAATCAGTTTTCAAAGCTGAGAGGTGCCTGCCAAGGACATCTTCATTACCCTTTTTTTATGTCTGAAATTTACT
TTAACAAGTG
>ASV_1614
CTTGGTCATTTAGAGGAAGTAAAAGTCGTAACAAGGTTTGAATCTTAGGATTACGCCCTATGGAGACCTTGCGCCCCAGC
AATGGGGAGGCAGCACGACTTGAAAAACAACGCTGACCGCTCGCAAGTTGGGCTTCCGAGCCTAGCTACACAACTGAATT
GCGGGGAACCTCTAAAGCCTCCTACTACCAACCTACCGGCGGAAACGCCTGGTGGGGGCGCATGTTAACAGCATGCGGTG
GTCATAACGT
>ASV_1615
CTTGGTCATTTAGAGGAAGTAAAAGTCGTAACAAGGTTTCCGTAGGTGAACCTGCGGAAGGATCATTAAAGAGTGAAGGG
TTCTTCGAGCCTAACCTCCAAACCCCTGTCTACCATTTTAATTTGTTGCTTTGGCGAAAAGGGCCGGCGGCCGACGGTCC
CTCCGCCAAAAATATCCTTTTAAAAATCCTTTTTTTAAAAAAAGTTTCTGAGTAAAATTTTAATAAATAAAAACTTTCAA
CAACGGATCT
>ASV_1616
CTTGGTCATTTAGAGGAAGTAAAAGTCGTAACAAGGTTTCCGTAGGTGAGTTAGGCCACGTTCCTGTACCCTTTTTTGTT
GAACACCGTGCTAACAATATTTTTAGGTGAACCTGCGGAAGGATCATTATCGAGTTAGGGTCTCTCAGGCCCGACCTCCA
ACCCTATGTTTAACTTACCCTGTTGCTTTGGCGGGCCCGTCCTTCACCGGACCGCCGGGGGCCTCTAGACCCCTGGCCCG
CGCCCGTC
>ASV_1617
CTTGGTCATTTAGAGGAAGTAAAAGTCGTAACAAGGTTTCCGTAGGTGAACCTGCGGAAGGATCATTACCGAAGCAAGTC
TTCATATACACCTGTGAACCGTTCCCCCTCGGGGGCTTTATACAAACTCTTGTGTCGTCTTGTATGTCTCGTTATTCGTA
ACAAAGCATAACTTTCAACAACGGATCTCTTGGCTCGCGCATCGATGAAGAACGCAGCCTGTCTCTTATACACATCTCCG
AGCCCACG
>ASV_1618
CTTGGTCATTTAGAGGAAGTAAAAGTCGTAACAAGGTCTCCGTTGGTGAACCAGCGGAGGGATCATTATCGAGTTCTAAA
CTCCCAAACCTTTGTGAACATACCTATGTTGCCTCGGCGGGTTAACCCCCGCCGGCGGCCAACCAAACTCTGTTTTCTTT
ACGAATCTCTGAGTACAACTATAAAATAAATTAAAACTTTTAGCAACGGATCTCTTGGCTCTGGCATCGATGAAGAACGC
AGCCTGTCTC
>ASV_1619
CTTGGTCATTTAGAGGAAGTAAAAGTCGTAACAAGGTTTCCGTAGGTGAACCTGCGGAAGGATCATTAATGAAATGCAAG
GACGCTCTTTTTAGAGGTCCGACCCATTCTCATCCTTCACCCTGTGCACAAATATTTTTACACATTTTTAAACACTTTAA
GTAAATGAATGTCTAGAGTCTCTTGATTGAGCATAAATTATTAAAACTTTCGGCAACGGATCTCTTGGCTCCCGCATCGA
TGAAGAACGC
>ASV_1620
CTTGGTCATTTAGAGGAAGTAAAAGTCGTAACAAGGTCTCCGTAGGTGAACCTGCGGAGGGATCATTACCGAGTGAGGGC
CTCCCGGCCCGACCTCCCACCCTTTGTGATTACCACTTCGTTGCCTCGGGGGCGACCCGGCCCCTCCGCGGCCGGGGCCC
CCGGCCGGCCAACCACACCAACCTGCATCCATGCGTCGGTTTGAATGATAAATCAATCAAAACTTTCAACAACGGATCTC
TTGGTTCTGG
>ASV_1621
CTTGGTCATTTAGAGGAAGTAAAAGTCGTAACAAGGTTTCCGTAGGTGAACCTGCGGAAGGATCATTAAAGAGTGAAGGG
TTCTCTGAGCCCAACCTCCAAACCCCTGTCTACCAGTTTAACTTGTTGCTTCGGCGAAAAGGGCCGGCGGCCGACGGTCT
AATTCGCCAGAAGTATCCTTTCAAAACTCTTTTTTAAAAAGTTTCTGAGTGAGAATTTTAATAAATAAAAACTTTCAACA
ACGGATCTCT
>ASV_1622
CTTGGTCATTTAGAGGAAGTAAAAGTCGTAACAAGGTTTCCGTAGGTGAACCTGCGGAAGGATCATTAAACATTTTTGGC
CGTAACAAGCCTTAAACCTTATCTATACGTACCTTTACATTCTCCTTCGGCGGGGTAACACCCGCCGTCGGAACAACAAA
CCCACTTTGCATCTAGTATTCTACCAGTTCTGATAAAAATTCAATCGTTACAACTTTCAACAATGGATCTCTTGGCTCTG
GCATCGATG
>ASV_1623
CTTGGTCATTTAGAGGAAGTAAAAGTCGTAACAAGGTTTCCGTAGGTGAACCTGCGGAAGGATCATTATCGATTCAAACC
AAATGAGAGGGAAGTTGTTATAGTAGTGCTGGCCTCTGTAATGGAGGTATTGTGCACGCTCGACTTCTTCCTTTCTTCAT
TTACACACCTGTGAACTTGTTGTAGGGTTGTCTCGCAAGAGACGCTCTATGTCTTTCTCATATACTCCATAATGTTTATA
GAATGTACCT
>ASV_1624
CTTGGTCATTTAGAGGAAGTAAAAGTCGTAACAAGGTCTCCGTTGGTGAACCAGCGGAGGGATCATTACTGAGTTATCAA
AAACTCCAACCCTTTGTGAACCTACCTATGTTTCCTCCGGCGTACCGCTTTAGCCTACCCACAGGGCTCCCCTAAGGGGG
GGTTCTGCTGGGGAGGTGCCTGAGTGCTACCTATCCTTCGGGGTACGGTTAGTGCAGTGAAGGTGCTGACCAAGGCCTCG
GCGGCGCCG
>ASV_1625
CTTGGTCATTTAGAGGAAGTAAAAGTCGTAACAAGGTCTCCGTAGGTGAACCTGCGGAGGGATCATTACCGAGCTTGGGC
CCCCTGGGCCCGACCTCTCAACCCCATGTCACCCGACACTGTTGCCTCGGGGGCGACCCGGCCCTCCGGCGCCGGGGCCC
CCAGTGGACCGTCAAACGCTGCATCTGTGCGTCCGAGTCAAACGATAAATCAATCAAAACTTTCAACAACGGATCTCTTG
GTTCTAGCAT
>ASV_1626
CTTGGTCATTTAGAGGAAGTAAAAGTCGTAACAAGGTCTCCGTTGGTGAACCAGCGGAGGGATCATTACCGAGTTATCAA
CTCCCAAACCCCTGTGAACATACCTGAACGTTGCTTCGGCGGGACCGCCCCGGCGCCCTCAGCGGCCCGGAACCAGGCGC
CCGCCGGAGGACCCAAACTCTTTGTTTTAATTAGCGGATTATTCTGAGTCTCAAAAACATAAATGAATCAAAACTTTCAA
CAACGGATCT
>ASV_1627
CTTGGTCATTTAGAGGAACTAAAAGTCGTAACAAGGTTTCCGTAGGTGAACCTGCGGAAGGATCATTAGCGAATTCTTGG
GAGGCAACTCCCGATTTCCTAATTCTCACCCTGTGCATCGTGACCCCTTTTTTACGCTTTGCGCAAAAAATGTAACAAGT
CTCGAATAACATTGATATAAAAGGCACAAAATGAAGCAACGGATCTCTTGGCTCTCGCATCGATGAAGAACGCAGCCTGT
CTCTTATAC
>ASV_1628
CTTGGTCATTTAGAGGAAGTAAAAGTCGTAACAAGGTCTCCGTAGGTGAACCTGCGGAGGGATCATTACCGAGTGGAGGG
CGCTCCGGCGCCCGACCTCCCAACCCTTTGATTTGATCAAGACCTCTTCTGCCTCGGGGGCGACCCGGCCTTCGGGTTGC
GGTCCTCCCGGTGGTCACCAAAACAAACCCTGCATCAATTGTCGTCTGAGTACAAGTTAATTCAAACAAAACTTTCAACA
ACGGATCTCT
>ASV_1629
CTTGGTCATTTAGAGGAAGTAAAAGTCGTAACAAGGTCTCCGTAGGTGAACCTGCGGAGGGATCATTAACTAGCGTCACG
ATCAGAGGTACCGGTACTGAGGATCGCATCTTCGCGATGCCCCTCAGGAATTGCCAGAGAGCCTTGCTTGAAGTCGTGAA
TGCGCAACCCTTGTAATTAAACCTTCTCCTTCGCGAACTGGTTAGCTGATCGAGGGCATTCGAAAGAGTGTCTCGTCGAT
CGGTGAAACC
>ASV_1630
CTTGGTCATTTAGAGGAAGTAAAAGTCGTAACAAGGTTTCCGTAGGTGAACCTGCGGAAGGATCATTAGTGAAGCTCGGA
ATGCCAGTCCGGTACTGCAGCTGCCCAGCAATGGGATGTGCTCGTCTGGGCTGGTGTCCCTTCTCTTTTCCACCCCATTG
TGAACCAAGCGTGCGAGCAGAAGAGAGATCGGAAGCTCGCATGCTCACTTTAACATACCCCTGATTAAGTATCTGAATGT
ACCTTGCGTT
>ASV_1631
CTTGGTCATTTAGAGGAAGTAAAAGTCGTAACAAGGTTTCCGTAGGTGAACCTGCGGAAGGATCATTAGTGAATTGGCGA
AAGCCTTTAAACAACAAACCATTGTGAATTGGAGTTCGCTCCTGGCGTTCGCGCCATTACAAACTTTTACTATGAATAGA
GAAAAAACTATAACAAATACAACTTTCAACAACGGATCTCTTGGCTCTCGCATCGATGAAGAACGCAGCCTGTCTCTTAT
ACACATCTCC
>ASV_1632
CTTGGTCATTTAGAGGAAGTAAAAGTCGTAACAAGGTTTCCGTAGGTGAACCTGCGGAAGGATCATTAATGAAATTATAG
AGTGCTCTTTTTAGAGGCTCGACCAACTTCATTTTCACTACACCGTGCACACGCGCTTTTTTACACCCATTTTATACACG
TAAAAGTCTATAAGAATGTATAAAGCCTCTTAGATGAGCATAAATTAATTGATAAAACTTTCGGCAACGGATCTCTTGGC
TCTCGCATCG
>ASV_1633
CTTGGTCATTTAGAGGAAGTAAAAGTCGTAACAAGGTTTCCGTAGGTGAACCTGCGGAAGGATCATTAAATAATCAATAA
TTTTGGCTTGTCCATCATTATCTATTTACTGTGAACTGTATTATTACTTGACGCTTGAGGGATGTTCCATTGCTATAAGG
ATAGGCATTGGAAATGTTAACCGAGTCATAATCAAGCTTAGGCTTGGTATCCTATTATTATTTACCAAAAGAATTCAGAA
TTAATATTGT
>ASV_1634
CTTGGTCATTTAGAGGAAGTAAAAGTCGTAACAAGGTTTCCGTAGGTGAACCTGCGGAAGGATCATTACTGTGGGTCTTC
TTGGAAGCCCGCGAGATAGCACCCTTTGCCTTTTTGAGTACCTTTTGTTTCCTCGGCAGGCCCGCCTGCCATGGGGACCT
AACCCACCCTTTGCAGTTGTACGAAACGCCTGAAAACGATAATAGTAACAACTTTCAACAATGGATCTCTTGGTTCTGGC
ATCGATGA
>ASV_1635
CTTGGTCATTTAGAGGAAGTAAAAGTCGTAACAAGGTATTCGTAGGTGAACCTGCGTATGGATCATTACCGTAGTTTGAT
TGCTGTTCGCATCAATCGAATCACACCACACTTCGCGCAGGCATCGCTCATAGGCGTGCGCGCCGCATCGCTTCGATGTG
CGCGTAGGCCGATGCCTGTGTCGCACCACTACGTCTCCGGCAGGTCGCACGTGCGCGTTTCGGCGCGTGCATGCGAGCCT
GCTCGAAACC
>ASV_1636
CTTGGTCATTTAGAGGAAGTAAAAGTCGTAACAAGGTTTCCGTAGGTGAACCTGCGGAAGGATCATTAGAGATGTGCGCG
AGCACTTTCGATTCACACACCTGTGCACCGTGGTCTCCGGACCGTTTACAAACCAGTCGTCACGAACGTAACCTATCATA
ACGAAACAAAACTTTCAACAACGGATCTCTTGGCTCTCGCATCGATGAAGAACGCAGCCTGTCTCTTATACACATCTCCG
AGCCCACG
>ASV_1637
CTTGGTCATTTAGAGGAAGTAAAAGTCGTAACAAGGTTTCCGTAGGTGAACCTGCGGAAGGATCATTAGCGAGATAAACA
CCGGTCCTCGCGGCCGGATCTCCCGTCCTCATGTCATCAGTACTGTGGGGTGCGTCGAGAGATGCGTCCCGCAGAATAAC
GTTTCGGCGGAGGTGTTGCGTGATGTGGTATAGGCTTGGGGTTACCCGGTCTGGCCTGTGCGCAACCGCCGTCGGTCTTT
ATAACTCTTG
>ASV_1638
CTTGGTCATTTAGAGGAAGTAAAAGTCGTAACAAGGTTTCCGTAGGTGAACCTGCGGAAGGATCATTAATGAATCCACTG
GACGCTCTTTTTAGAGGTCCGACCCTTCATTACCTTCACACTGTGCACACACTTCATTTTTACACCCATTTTTAAACACT
ATAGTATAAGAATGTACCAGTCTCTTAATTGAGCATAAATATATAATAAAACTTTCAGCAACGGATCTCTTGGCTCTTGC
ATCGATGA
>ASV_1639
CTTGGTCATTTAGAGGAAGTAAAAGTCGTAACAAGGTCTCCGTAGGTGAACCTGCGGAGGGATCATTACCAAAATGCCCG
GCTCCGGCCGAGTGTATCACCCTTGTGAAACCAAACACTGTTGCTTCGGGGCGACCGTCTCCGGACGGGCCCCGGTGGCT
CTATTTAACTCGGTAGAAACGTGTCGTCGGAGTTTGATTAAATTTAAACAAAACTTTCAACAACGGATCTCTTGGTTCTG
GCATCGATG
>ASV_1640
CTTGGTCATTTAGAGGAAGTAAAAGTCGTAACAAGGTTTCCGTAGGTGAACCTGCGGAAGGATCATTACTGAGTTAGGGT
CTCCCATGGCCCGACCTCCAACCCTTGTGTTAAACCATACCACGTTGCTTCGGCGGGCCCGTCCTCACGGACCGCCGGGG
GGTGTCACAGCCCTCTGGCCCGCGCCCGTCGACAGCCTTAACTCCTAAACTCTTGTACAATTATGTCGTCTGAGTCTTAC
AAGTTAATT
>ASV_1641
CTTGGTCATTTAGAGGAAGTAAAAGTCGTAACAAGGTTTCCGTAGGTGAACCTGCGGAAGGATCATTACTGAGTGGCTTT
CTTGAAAGAGAAGTTACCCGATCTCATGTCATCTGATCGTTGGGGTGAAGTGTGGTTATGGGAGAGGACTAGCGATCGGG
TAACCGAGAGCTAGTTCGAAACTCTAATCATACGACACAGCCAGCACTGAGATTTCGCCGGAAGAGGTAGTTTTTGGATT
GCCCGCCGGC
>ASV_1642
CTTGGTCATTTAGAGGAAGTAAAAGTCGTAACAAGGTCTCCGTTGGTGAACCAGCGGAGGGATCATTACCGAGTTTACAA
CTCCCAAACCCCTGTGAACATACCTTAACGTTGCCTCGGCGGACAACCCTCGCCTTAAACCGCGAGGCCCCGCCAGAGGA
CCCAAACCCTAACCTTGTGTTTTACCTTAACCTACATCTCTGAGTGGATTTTATAAATCAAATCAAAACTTTCAACAACG
GATCTCTTGG
>ASV_1643
CTTGGTCATTTAGAGGAAGTAAAAGTCGTAACAAGGTCTCCGTAGGTGAGTAGATCGCAGATTTCATCGCCTCCATGTGA
CCGTAAGCTAACTCTTATTCCAGGTGAACCTGCGGAGGGATCATTATCGAGTTAGGGTCTCTTGGCCCGACCTCCCAACC
AATGTTTAATTTACCTCTGTTGCTTTGGCGAGCCCGTCCTCCGGGACCGCCGGCGGTCAGTCAAATGATCTCTGGCCCGT
GCTCGCCGA
>ASV_1644
CTTGGTCATTTAGAGGAAGTAAAAGTCGTAACAAGGTTTCCGTAGGTGAACCTGCGGAAGGATCATTATTGATTTTTGTG
CGCAAGCACATATTCACACCCCGTGAACCGCCTTCGGGCTACACACATCATGTCATGAATGTAATACTATAATAATAACA
CAACTTTCAACAACGGATCTCTTGGCTCTCGCATCGATGAAGAACGCAGCCTGTCTCTTATACACATCTCCGAGCCCACG
AGACGACAT
>ASV_1645
CTTGGTCATTTAGAGGAAGTAAAAGTCGTAACAAGGTTTCCGTAGGTGAACCTGCGGAAGGATCATTACTGAGATAGGGT
TCTCTGAGCCCGACCTCCAACCCTTTGTTTAATTACCCTTGTTGCTTTGGCAGGCCCGTCTTTAGGGACCGCCGGAGGTG
ATTTTTCACTTCTGGTCAGTGCTTGTCATTAGCCAATTTAAATTCTATTTCAATTATGAAGTCTGAATCTTTAATTAAAT
TAATTAAAAC
>ASV_1646
CTTGGTCATTTAGAGGAAGTAAAAGTCGTAACAAGGTTTCCGTAGGTGAACCTGCGGAAGGATCATTACCGAGTGAGGGT
GAGCATCTATCGAAAGCCCCCGAATCTCCCAACCCTGTGTCTATTTACCACATGTTGCTTCGGCGGGCCCGTCTTCGGAC
CGCCGGGGGTGCTTCACCGCCCCCTGGCCTGCGCCCGTCGGTGGCCAACCTCCAAAAACTCTTGATAAACGTGTCTTGTC
TGAGTACATT
>ASV_1647
CTTGGTCATTTAGAGGAAGTAAAAGTCGTAACAAGGTTTCCGTAGGTGAACCTGCGGAAGGATCATTAAAGAGAAGGGGG
CTTCGCGCCCCTGGGGGCTCCGGCCCTTCCTCTTCACCCTGTGTCTACCACACCTCACTTTGTTGCTTTGGCGGGCCTTG
GGGTCGTGCCCATACCCGGCCCCTCCGGCCGGGAGCGCGCCCGCCGAAAGCCCCAAAATTCAACTCTTGCCATGACATGC
AGTCTGAGTG
>ASV_1648
CTTGGTCATTTAGAGGAAGTAAAAGTCGTAACAAGGTCTCCGTTGGTGAACCAGCGGAGGGATCATTACCGAGTTTACAA
CTCCCAAACCCAATGTGAACCATACCTAGACGTTGCTTCGGCGGTACCGCCCCGGCGCCCTCGGGCCCGGAACCAGGCGC
CCGCCGGGGGACCAACCAAACCCTTTCAGTGAATCCCGGGGCCTCCCCGGCGGCATTATCTGAGTGAAGCGAATTAAAAA
ACGCATCAA
>ASV_1649
CTTGGTCATTTAGAGGAAGTAAAAGTCGTAACAAGGTTTCCGTAGGTGAACCTGCGGAAGGATCATTATTGAATGAATGT
AGAGATGGTTGTAGCTGGTCTTCCAAAGACATGTGCACGCCTTCTCTTTCATCCACACACCCCTGTGCACTTGTTAGACG
GATGATTGTTCCCTTTTATTAGGGACGGTTTCCGTCTGCTAACACATAAAACCATATTATTCAATTTGAATGTAATTGAT
GTAACGCATC
>ASV_1650
CTTGGTCATTTAGAGGAAGTAAAAGTCGTAACAAGGTCTCCGTAGGTGAACCTGCGGAGGGATCATTAAACGAAACAAAC
CCTCCCCTCGGGCTCCGGCCAGGCGGGAGGGCCAGTCTCCAAAACCCTTTGTCGTCCGACCATGTTGCCTCGGGGGAGAC
CCTGCCCTCGGGCGGGAGGCACCCCGGTGGACATAACCAAACTCTTGCGTAACAATTCGTCCGAGTCGATTTAAACAACA
AATCAAAACT
>ASV_1651
CTTGGTCATTTAGAGGAAGTAAAAGTCGTAACAAGGTTTCCGTAGGTGAACCTGCGGAAGGATCATTATTGAATGTTTGA
AGTAGTTGAGCTGGTCGTAAAGGCATGTGCTCGCTGCTTCTATTCATCCATATCCACCTGTGCACTTACTGTAGAGCTTT
GAAGAGGGTCCTGGTAAATATTCCTAGACTAGTATTCAAGTTCTATGTATTATATAAACTCTATGAATGTCTTGAATGTC
TTTTACTGGG
>ASV_1652
CTTGGTCATTTAGAGGAAGTAAAAGTCGTAACAAGGTTTCCGTAGGTGAACCTGCGGAAGGATCATTACCGAGTTAGGGT
GTCTCTTCGCGAGCGCTCGACCTCCCAACCCTTTGTCTATGATACCACACAGTTGCTTCGGCGTGCCGAGGGGTCATACC
CTCGCCGGGCCTATGGCCGGGAGCGCGCACGTCGATGGCCTCATCAAACCATTGAACCCAAAACCTGTCGTCTGAAAACA
TTCATGATTT
>ASV_1653
CTTGGTCATTTAGAGGAAGTAAAAGTCGTAACAAGGTTTCCGTAGGTGAACCTGCGGAAGGATCATTACATTCAGTAGCT
TGCTACTGTTAGGGGGGTCCATTAGTCTGTATAGTATCACTACTGATGAGCAGCACGACTCCCTGTCTATACCCTTGTCT
TTTGCGCACTCATGTTTCCTCGGCGGCTTGATACCCGCCGGCTGGATCAATCTATAACCTTTTTAATTTTCAATCAGCGT
CTGAAAAACC
>ASV_1654
CTTGGTCATTTAGAGGAAGTAAAAGTCGTAACAAGGTCTCCGTTGGTGAACCAGCGGAGGGATCATTGCTGGAACTGTGT
CCTCACGGGCACACACCCAGATACCCTTTGTGAACTTATACCACTATATCGTTGCCTCGGCGCTGAGCCCGGGGGGGAAC
CCTCAACCCGTTCCCCCTCCCTCGGGAAAGCCGCCCGCGCGCGCCCCCCTCGGGGTGTGTGTGTGTGTGGTGTCTCTTCC
GCGGAGCAGG
>ASV_1655
CTTGGTCATTTAGAGGAAGTAAAAGTCGTAACAAGGTATCTGTAGGTGAACCTGCTGATGGATCATTATGAACTAGGCCG
TGAGTGAGCGAAGCGAACGAGCGGCCGACTTACCTGTGAATCTCTATGTTTGGGTGGTCGATGTCGAGCGTCGAAGACGT
GAGACATTGCCGATTGCTGATTCCATCAGCGTATCGAGCCACCCACTTTACCACAATATCAGTCTGACTATAACTAAAGT
AAAAACTTTC
>ASV_1656
CTTGGTCATTTAGAGGAAGTAAAAGTCGTAACAAGGTTTCCGTAGGTGAACCTGCGGAAGGATCATTATCGTAGGGCTTC
GGTCCTGTCGAGATAGCGTCCTTGCCTATTTTTTGGAGTACCTTTTCGTTTCCTCGGCAGGCTTGCCTGCCACTGGGGAC
CCTTTAAACTCTTTGTAAATACAGCATCTGTCTGAATAAACAAACAAAAATCAAAACTTTCAACAATGGATCTCTTGGTT
CTGGCATCG
>ASV_1657
CTTGGTCATTTAGAGGAAGTAAAAGTCGTAACAAGGTTTCCGTAGGTGAACCTGCGGAAGGATCATTATTGAATTCCAAA
CGGATGAGATTGCTGCTGGCTTTTGGGCATGTGCGCATCTCATTCATTCTTATCTCACCTCTGTGCACTTTTCACAGGAA
TGGCTTGTGGCTGATGGCTGCAGGTTGTTTCTGTGTGCTTTACAAACCCTCATATTGTTTAGAATGTATATCGTGTATTT
ACACAATTT
>ASV_1658
CTTGGTCATTTAGAGGAAGTAAAAGTCGTAACAAGGTTTCCGTAGGTGAACCTGCGGAAGGATCATTACTGAGTTAGGGT
CTTCTAGGCCCGACCTCCAACCCTCTGTCTACTGAACTATGTGTTGCTTCGGCGAGCCCGTCTCTTGAAATATAGGGACC
GCTGGGGGCTTAACAGCCTCTGGTCAGCGCTCGTCGATAGCTATTCTTAAACTCTTTTTAACTATGTCGTCTAAGTAAAG
CACTTAATA
>ASV_1659
CTTGGTCATTTAGAGGAAGTACAAGTCGTAACAAGGTTACTGTAGGTGAACCTGCAGTAGGATCATTAAGGTGATTTTTA
ATCTACACTGCGTTTTTAGCAAACACACTAAACATATAATATTCAAACCAAGTTAAACGTTAAAACTTTCAACAACGGAT
CTCTTGGCTCTCGCATCGATGAAGAACGCAGCCTGTCTCTTATACACATCTCCGAGCCCACGAGACCGAGCGACATCTCG
TATGCCGTCT
>ASV_1660
CTTGGTCATTTAGAGGAAGTAAAAGTCGTAACAAGGTTTCCGTAGGTGAACCTGCGGAAGGATCATTAATGAAATAATAC
TTTGCAGCTTCAAGTTGTTGCTGGTCTCTAAAAAGACATGTGCACACTTGTCGTTGTGAATATTCATCCACCTGTGCACT
TCTGTAAGTCTGGATAACTATCACAAAATTTATTTTGTGGTTTGAAAGGTTGCTTTACAAGCTCCTTTTGACTTTCCAGA
CTTATGAATT
>ASV_1661
CTTGGTCATTTAGAGGAAGTAAAAGTCGTAACAAGGTTTCCGTAGGTGAACCTGCGGAAGGATCATTACTGAGTTAGGGT
CTTCCAGGCCCGACCTCCAACCCTTTGTCTACCTTACCTTATGTTGCTTCGGCGAGCCCGTACCTTGAAATATAGGTACC
GCCGGGGGCCTTCGGGCTTCTGGTCAGTGCTCGTCGATAGCCCTTCTTAAACTCTTGTTAAACTGTGTCGTCTAAGTACA
AAGCACTTA
>ASV_1662
CTTGGTCATTTAGAGGAAGTAAAAGTCGTAACAAGGTCTCCGTTGGTGAACCAGCGGAGGGATCATTAGTGAAGAGAGCG
CGTTCTATTTCGCCTCCTTTATATTTTATAAATCCTTGTGAACAAAAAGTGCACGGCACAGTGTTTGTGCATGTTGTACC
GTTGCCTCGGTGGGCGGCTCCGGGGAGGAGCGCATTTTGCCAAAACAAATATTTTCATATGTTCGTTAGGGTAGCCCGCC
GTTGGCCTGG
>ASV_1663
CTTGGTCATTTAGAGGAAGTAAAAGTCGTAACAAGGTCTCCGTAGGTGAACCTGCGGAGGGATCATTACCGAGTGAGGGT
GTTCCACGCCCGACCTCCCACCCTTTGTGTAACCAAATTTATTGCCTCGGGGGCGTCGCCGCCCCCAGAGGATTTTTATT
CAACTCTCGCATCGTTGCGTCGGAGTATTGAAGTAAATCAATCAAAACTTTCAACAACGGATCTCTTGGTTCTGGCATCG
ATGAAGAACG
>ASV_1664
CTTGGTCATTTAGAGGAAGTAAAAGTCGTAACAAGGTCTCCGTTGGTGAACCAGCGGAGGGATCATTAGCGAGTTAATTA
TAAACTCCAAACCCATGTGAACTTACTTATTGTTGCCTCGGCAGGCTGTGCTATACGGTATGGAAAGCTACCCTGTAGTT
GACCTACCCTAAATAGGAGTTACCCTAGAGTGGAGTCTAACTAACTTGCACCCTAGAGAGGAGCCACCTTAGGGAATGGA
AAGCCGTTT
>ASV_1665
CTTGGTCATTTAGAGGAAGTAAAAGTCGTAACAAGGTCTCCGTTGGTGAACCAGCGGAGGGATCATTAACGAGTTTTCAA
CTCCCAAACCCAAATGTGAACATACCTATCGTTGCTTCGGCGGACTCGTCCCGGTGTCCGGTCGACCTTGCGTCGGCCGC
GGCCCGGATCCAGGCGGCCGCCGGAGACCACAAACTCTTGTATCAGTCAGTTTTTCTGAATCCGCCGCAAGGCAAAACAA
ATGAATCAA
>ASV_1666
CTTGGTCATTTAGAGGAAGTAAAAGTCGTAACAAGGTTTCCGTTGGTGAACCAGCGGAAGGATCATTACAGAGATCATGC
CCTCGCGGGTAGACCTCCCACCCTGTGTTATTTACCATTGTTGCTTTGGCAGGCCGCCTACGGGCGCTCGGCCCCGGCTG
AGCCGCGCCTGCCAGAAGCCTGTAACTCTCCGTCACCGCCGTCCGAGCTTTGTCAAATACGTTAAAACTTTCAACAACGG
ATCTCTTGGT
>ASV_1667
CTTGGTCATTTAGAGGAACTAAAAGTCGTAACAAGGTTTTGCAAAGCGAAGTGTCAAACACGATCCTTCTGCGGTAGCCT
TTCGGAAGCCTTAGCGAATCTGCAGAGATTTGTCATCACGCGACTCTAAACAAGTTGATAACACTTGTCCACGGGACAAG
CCGCTAGTCTGAGCAGGGCGCTCGGGCAACATCATCGAATTGCGGGGACGTCTTAAGAGCCATGCGTACGAACTCGAGAA
TAAGATCG
>ASV_1668
CTTGGTCATTTAGAGGAAGTAAAAGTCGTAACAAGGTCTCCGTAGGTGAACCTGCGGAGGGATCATTACAGAGCATCGTG
CCCCTCGGGGTAGATCTCCCACCCTGTGTATCACATACCCTATGTTGCTTTGGCGGGCCGCCTCGGCCACCGGCCCCGGC
TGGTGCGTGCCCGCCAGAGGACCCCAGACCCTGAATGTTAGTGTCGTCTGAGCATGCTATATAATAGTTAAAACTTTCAA
CAACGGATCT
>ASV_1669
CTTGGTCATTTAGAGGAAGTAAAAGTCGTAACAAGGTCTCCGTTGGTGAACCAGCGGAGGGATCATTACAGAGTTATCCA
ACTCCCAAACCCATGTGAACTTACCTATGTTGCCTCGGCAGAAGCTACCTGTACCTAACTGGAACAGCCTACCTGGAGCG
ATCCGGGCTGGCCTACCTGGAACGGTCTGGTGGTCGACTGCCGGTGGACCATTCAACTCTTGTTATTTTATTGTAATCTG
AGCGTCTTAT
>ASV_1670
CTTGGTCATTTAGAGGAAGTAAAAGTCGTAACAAGGTCTCCGTAGGTGAACCTGCGGAGGGATCATTATCCAAACCCCAC
GACCGGCCCACTCGCGGAGGCAGCCCTCACCGGCGCGCCCCCTGCGAGGGGCCACTCTCGTACCCGTGTGACTGAATTGC
GATTTGCCTCGGGGGCGCCCGTCTCAGGCGGTGCGCCCCCGGCGGTCGATACTCAACCCATCGTAACCATTCGTCCGAGT
CGATAAATG
>ASV_1671
CTTGGTCATTTAGAGGAAGTAAAAGTCGTAACAAGGTCTCCGTAGGTGAACCTGCGGAGGGATCATTACCGAGCAAGGGC
CCTAGGTCCGAACTCCCACCCTTGAAGTCGTATCCAACGATTCTGTGCCTCGGGGGCGACCCGGCTCCGGCAGGGCCCTC
CGGCGGACGACCGCCCAACTCTGAGACACGTCGTCTATCTAAAAAATCAAATGAAACAAAACTTTCAACAATGGATCTCT
TGGTTCTGGC
>ASV_1672
CTTGGTCATTTAGAGGAAGTAAAAGTCGTAACAAGGTCTCCGTAGGTGAACCTGCGGAGGGATCATTACAGAGTCTAAAC
AACTCCCAAAACCCACTGTCATCTTTACCACCTAGTTGCTTTGGCAGGCGGCCCCAGGGCGGGGCCTGCGGCTCCCTGTA
CGGGAGTGCCTGCCAGGGGACGAACCCTAAATTCTTGAATCGTACTTCTCTGAGTTGCAAAACAAAAATAGTCAAAACCT
TCAACAACGG
>ASV_1673
CTTGGTCATTTAGAGGAAGTAAAAGTCGTAACAAGGTTTCCGTAGGTGAACCTGCGGAAGGATCATTAGAATGCGGTCGC
GGAGACGCGTCCGGGAACTGGCCCTCGGGTCGGCCTTCTAAAACCGTGTGAAAACCCCTCTTTGCTTCGGCGGCCGCCGG
GGCGGGCCTCCGCGCCCGGCCTCGAGCTTAAGCCCGTCGGGAGCACCCTCGCAAACCATCTCTTGTAAAATTCTGTCTGA
GCACACGATG
>ASV_1674
CTTGGTCATTTAGAGGAAGTAAAAGTCGTAACAAGGTTTCCGTAGGTGAACCTGCGGAAGGATCATTACTGAATATCGAG
AGTTGAGCTGGTACTTTCGGGTGCATGTGCTCGCTTTCAAATTCATCTTACCACTTGTGAACCTTTTGTAGACTGTGGAT
CTGTTCTCAACTTTAACGAGTTGGATTGAGAGATTGCTTAACGGCTTCTCTTGCGTCCCAGTCTATGTTTATCCATTTAC
TCTGTATGTT
>ASV_1675
CTTGGTCATTTAGAGGAAGTAAAAGTCGTAACAAGGTTTCCGTAGGCGAACCTGCGGAAGGATCATTAATAGAGAGCTGC
CCGGGCATCCCGGGCGCCTTCTCCACCCATTGTCTGTTATACATCAGTTGCTTTGGCGGGCCCGGGCACTTTGCCCGGCT
GGCTTACGCCAGACAGTGCCCGCCAGAGGTCAATATTCAAAACTCTGAAGTAAACCATGAAGTCTGAAAACACTATGAAA
ATAGCCTAA
>ASV_1676
CTTGGTCATTTAGAGGAAGTAAAAGTCGTAACAAGGTTTCCGTAGGTGAACCTGCGGAAGGATCATTAATGAAATGTTAG
GATGCTCTTTTTAGAGGTCCGACCCAATTCATCCACACACTGTGCACACACTACTTTTTACACCCATTTTATAACACTGT
AAAGAATGTCAAAAGTCTCTTAACTGAGCATACAATCAATTTAAAACTTTCGGCAACGGATCTCTTGGCTCTCGCATCGA
TGAAGAACGC
>ASV_1677
CTTGGTCATTTAGAGGAAGTAAAAGTCGTAACAAGGTCTCCGTTGGTGAACCAGCGGAGGGATCATTAAAAATGAGTCCC
AAGACTTAAAAACCTACCGTGCTCCCCTACGTGGACATCAGGAAAGCCCTCCGGGGCATAGGAAATCTGAGAAGTTGAAG
AACTGCGCCCCGGCGCATGACTAAGCAAAAAATTACAACCCATGACAATGGATCTCTTGGCTCTGGCATCGATGAAGAAC
GCAGCCTGTC
>ASV_1678
CTTGGTCATTTAGAGGAAGTACAAGTCGTAACAAGGTTTCCGTAGGTGAACCTGCGGAAGGATCATTATAGAATTGGTTG
CTTGCAACCTTCACTATAACATACTGTTCACGTTCCTGTTGCTTCCCTGACATTAGGAGGCTTTCCCTTCTGGGATTGTT
TCCGTCAGGGAAATTTGTCAAACATATTGTGTATTTATTCTGAATCAACCATGAAAATGGATATTAAAACTTTCAACAAC
GGATCTCT
>ASV_1679
CTTGGTCATTTAGAGGAAGTAAAAGTCGTAACAAGGTCTCCGTAGGTGAACCTGCGGAGGGATCATTACAAGAAACCCTA
CGGTATTACTCCTCGGAGTATTGCCGCTAGGTTATTTCACAACCCTTTGTTGTCCGACTCTGTTGCCTCCGGGGCGACCC
TGCCTTCGGGCGGGGGCTCCGGGTGGACACTTCAAACTCTTGCGTAACTTTGCAGTCTGAGTAAACTTAATTAATAAATT
AAAACTTTT
>ASV_1680
CTTGGTCATTTAGAGGAAGTAAAAGTCGTAACAAGGTCTCCGTTGGTGAACCAGCGGAGGGATCATTACAGAGTTATACA
ACTCCCATACCATCTGCCAACCTACCTAGCTATGCCTCGGCGTAAGCTCGGCCGGGGGCGGTCCGGCGCTACCCTGTAGC
GGCGGCCGCGCTACCCCGGCCGCGCCCGCCGGCGGTACACTAAACTATGTTTTATTTTATCTTCTGAGCGTCTTATTTTA
ATAAGTTAA
>ASV_1681
CTTGGTCATTTAGAGGAAGTAAAAGTCGTAACAAGGTTTCCGTAGGTGAACCTGCGGAAGGATCATTATTGAAACTTCAT
CCGGGGCGCCGCGGCCCTCAGCACCGGTGGAAACGCCGTGTTGCGGGGGCCGCGCGTGCACTCGTCCAAACAAACCCCTG
TGAACCTTACGGGATGGCAACCGGGTTAGCGCCCGGTGCCGTTCCGCTTTATACAAACACTTATCAAAGAATGAACTGAA
GGCGGTCTG
>ASV_1682
CTTGGTCATTTAGAGGAAGTAAAAGTCGTAACAAGGTCTCCGTAGGTGAACCTGCGGAGGGATCATTACCGAGTGAGGGC
CGTAAAACCGCCCGACCTCCCAACCCTTTGTTAATCAAACCACGTTGCCTCGGGGGGCGTCTCGTCACGCGAGCACCCCC
AGAGGACCAATCAACACTGCGTCTTTGCGTCGGAGTATTCGAAAGCAAATCAATTAAAACTTTTAACAACGGATCTCTTG
GTTCTGGCAT
>ASV_1683
CTTGGTCATTTAGAGGAAGTAAAAGTCGTAACAAGGTCTCCGTAGGTGAACCTGCGGAGGGATCATTACCTAAACACATG
AAAAGAGGGTCCGCCTTCTCGCCCCTAGCAGAGGCGGTCCCTCTCTCATCCAACCCTTGCATCGAAACCGTACTGCCTCG
GGGGCGCACGTCTGCCGTGACCGTGCCCCCGATGGTCTTAGCGCAACCCTTCGTGAATCGATCGTCCGAGTGAAGCAAAC
AAATTGAAC
>ASV_1684
CTTGGTCATTTAGAGGAAGTAAAAGTCGTAACAAGGTCTTCGTAGGTGAACCTGCGAAGGGATCATTAACACGTTCCACA
CCTATTATCAACCCATCTGTGAACCTTTGATACCGCCGACATGGCTAACTACAAGTGCATGGCGCATGTGAACAGCTCTA
CGATGTTGCAGAACTCAACCCTCTGCATGGTCTAGTAACATGCCTCCGTGTCTCGGCCCTCAACCAGCCGAGACAGCTCT
CCTTGTACGT
>ASV_1685
CTTGGTCATTTAGAGGAAGTAAAAGTCGTAACAAGGTTTCCGTAGGTGAACCTGCGGAAGGATCATTAACGAGTTAGGGT
CTCTCAGGCCCGACCTCCCAACCCTTTGTTTAACAAACTTTGTTGCTTCGGCGAGCCCGTCTTCACGGACCGCCGGGGGA
CCGTCTCAGGTTCTCTGGCCCGCGCTCGTCGATAGCCCAAACTTTTAAAATTCTTAATTAAACGTGTCATGTCTAAGTAC
AAATTTTTT
>ASV_1686
CTTGGTCATTTAGAGGAAGTAAAAGTCGTAACAAGGTTTCCGTAGGTGAACCTGCGGAAGGATCATTAACGAAGAAAAGC
GCCCGCTCGCGGGCCTCTTTCTCTACCCTGTGTATCGTGACCCTTTTTTTCGCGCTTAGCCAAAGTCGAGGATGTCGAAA
TCATTTAAGAAAGGCACAAAATGAAGCAACGGATTTCTTGGCTCTCGCATCGATGAAGAACGCAGCCTGTCTCTTATACA
CATCTCCG
>ASV_1687
CTTGGTCATTTAGAGGAAGTAAAAGTCGTAACAAGGTTTCCGTAGGTGAACCTGCGGAAGGATCATTACTGAGGTTTTTC
TTCGTCAGAGGAATACCCGCCCTATTGTCATCAGTGCTGGGACGATGGTGTACTGCGCTGGCCTCTGGGTCGGTCAGGAT
GCGGTCGGACCAGAACATCACTTCGGTCGAGGTGTTATCCCTCCGGTTTTCTGGAGGGATGACCGCGGCCGGCCTTCTTT
ACACTCTTGT
>ASV_1688
CTTGGTCATTTAGAGGAAGTAAAAGTCGTAACAAGGTCTCCGTAGGTGAACCTGCGGAGGGATCATTACCAGAGATGGCG
GGCCTCCGTGCCCCCGTCCCCAACCCTTTGTTGACACAAACCTTTTGCCTCGGGGGCAGAGTGGCCGTCCGGCCGCCGCC
CCCGGAGGACCACCAAACTCTGTCTCTTTACGTCGGAGTCTTTTGATAAATGAATCAAAACTTTCAACAACGGATCTCTT
GGTTCTGGC
>ASV_1689
CTTGGTCATTTAGAGGAAGTAAAAGTCGTAACAAGGTTTCCGTAGGTAAGTAAATCAACATATCCCCCTTTAACCCCCTT
TTTTATCCACATACTAACTCTTGTGAAAGGTGAACCTGCGGAAGGATCATTAACGAGTTAGGGTCTTTCAGGCCCCATCT
CCAACCCTTTGTATAAATACCATGTTGCTTTGGCGGGCCCGTCTTTAAACGGACCGCCGGGGGGTCTTTGGACCTCTGGC
TAGCGCTCGC
>ASV_1690
CTTGGTCATTTAGAGGAAGTAAAAGTCGTAACAAGGTCTCCGTAGGTGAACCTGCGGAGGGATCATTACCGAGCTTGGGC
CCCCTGGGCCCGACCTCTCAACCCCATGTCACCCGACACTGTTGCCTCGGGGGCGACCCAGCCCTCCGGCGCCGGGGCCC
CCAGTGGACCGTTAAACGCTGCATCTGTGCGTCCGAGTCAAACGATAAATCAATCAAAACTTTCAACAACGGATCTCTTG
GTTCTAGCAT
>ASV_1691
CTTGGTCATTTAGAGGAAGTAAAAGTCGTAACAAGGTCTCCGTAGGTGAACCTGCGGAGGGATCATTACCGAGTGAGGGG
GCCTCGCGCCCTCGATCTCCCAACCCTTTGTCGATTTCAAAACTGTTGCCTCGGGGGGCGACCCGGCCGTCCGCGTCGGA
CGCCCCCCAGAGGGTCAATCAAAACCTGCATCCTTGCGTCGGAGTATTGAAAGCAAATCAATCAAAACTTTCAACAACGG
ATCTCTTGGT
>ASV_1692
CTTGGTCATTTAGAGGAAGTAAAAGTCGTAACAAGGTTTCCGTAGGTGAACCTGCGGAAGGATCATTATTGAATAAATCT
GATGTGGTTGTGCTGGCTCTCTCGAGAGTATGTGCACGCTCATCATCTTTATATTTCCACCTGTGCACCTTTTGTAGACC
CAGGCGACTTGAGCAATCAAGTCAATTGAGTCTATGTCTTATCATATACCCCAAAAGCATGTCTTTGAATGTATCAATGG
GCTTTGATGC
>ASV_1693
CTTGGTCATTTAGAGGAAGTAAAAGTCGTAACAAGGTTTCCGTAGGTGAACCTGCGGAAGGATCATTAATGAATAGGGCG
TTTCTGTCACAGAAAGCCTGCACCTTTCATTTTCTACCCTGTGCACCTGTCTTGATCTCTAATTTCGTGTGTGGCCTTTG
CGGGCCACACGTTGAGATGATCACACTTTTTTACCTAAACTCTACAAGTTATAGAATGTCACACAAATTTAAAACAAAAA
AAAACTTTC
>ASV_1694
CTTGGTCATTTAGAGGAAGTAAAAGTCGTAACAAGGTTTCCGTAGGTGAACCTGCGGAAGGATCATTGATGAAAGCATTG
GCTGTGTATTTATTGCGCGCCAATCTATCATTCGTTCCGTGAACAACGTATTTCTTTGGCAGGCGCAAGTCTGCCAGAGG
CAACACACACATAGCTTGATTTACTTTTGAATCAGAAACCTTTTTAAAACTATTAAAACTTTCAACAACGGATCTCTTGG
TTCTCGCATC
>ASV_1695
CTTGGTCATTTAGAGGAAGTAAAAGTCGTAACAAGGTTTCCGTAGGTGAACCTGCGGAAGGATCATTAATGAAATTATAG
AGCGTTCTTTTTAGAGGCTCGACCAATCTCATTTTCACTACACCGTGCACACGCGCTTTTTTACACCCACTTTATAACAC
GTAAAAGTCTATAAGAATGTCAATAGTCTCTTAATTGAGCATAAATTTATTTATAAAACTTTCGGCAACGGATCTCTTGG
CTCTCGCATC
>ASV_1696
CTTGGTCATTTAGAGGAAGTAAAAGTCGTAACAAGGTCTCCGTAGGTGAACCTGCGGAGGGATCATTACAGAGTGTGCCC
CTCACGGGACCCTCCAACCCTTTGTCATTTATACCTTTGTTGCTTTGGCGGGTCGCCTCGCGAGAGGCTGCCGGCTCCGG
CCTGCACGCGCCCGCCAAAGACCCTTTAAACTCTGAATGTTAGTGTCGTCTGAGACCATAAAAATCGTTAAAACTTTCAA
CAACGGATCT
>ASV_1697
CTTGGTCATTTAGAGGAAGTAAAAGTCGTAACAAGGTCTCCGTTGGTGAACCAGCGGAGGGATCATTAGTGAGCGTTTAT
TCGTCTCTTTATCACAAAACCCTTGTGAATGTATTGGTTATTTTTTGACTAGTTGCCTCGGTGGGCGGCTCCAGGGCGGA
GTCGGATGAGCTCAGTGGTTTCTGAGTGCTCACCGTTGGCCATTAACAATAATACGCTTTGTTTCCAAATGAGTTTCTGA
GTGGCGAAA
>ASV_1698
CTTGGTCATTTAGAGGAAGTAAAAGTCGTAACAAGGTTTCCGTTGGTGAACCAGCGGAAGGATCATTACAGAGATCATGC
CCCTCGGGGTAGACCTCCCACCCTGTGTTATTTACAATTGTTGCTTCGGCAGGTCGCCTTCGGGCTCTCGGCTTTGGCTG
AGGTGTGCCTGCCAAAGGACCTCAAACTCTGTGTTTAGTGTCGTCTGAGTAATATTTTAATACGTTAAAACTTTCAACAA
CGGATCTCTT
>ASV_1699
CTTGGTCATTTAGAGGAAGTAAAAGTCGTAACAAGGTTTCCGTAGGTGAACCTGCGGAAGGATCATTAAAGGATTTTTTC
CTTCATTCTGTGTATTATCTCTCTGTGCCAATGCCGCCAGGCATTGGCATGGCATATCAAACTCTAAAACCTTCGTCTCA
GTAAAGATTAAATATCAAAACTTTTAACAACGGATCTCTTGGTTCCCGCATCGATGAAGAACGCAGCCTGTCTCTTATAC
ACATCTCCG
>ASV_1700
CTTGGTCATTTAGAGGAAGTAAAAGTCGTAACAAGGTCTCCGTTGGTGAACCAGCGGAGGGATCATTACCGAGTTTTCAA
CTCCCTAACCCTTCTGTGAACCTACCTATCGTTGCTTCGGCGGACTCGCCCCAGCCCGGACGCGGACTGGACCAGCGGCC
CGCCGGGGACCTCAAACTCTTGTATTCCAGCATCTTCTGAATACGCCGCAAGGCAAAACAAATGAATCAAAACTTTCAAC
AACGGATCTC
>ASV_1701
CTTGGTCATTTAGAGGAAGTAAAAGTCATAACAAGGTTTCTGTAGGTGAACCTGCAGAAGGATCATTATTGAAGTTAAAG
GGAGATTGCTTTCGAGCATCACCCGACCTCTTGATCTTATACACCCGCCGTCGAGATTTATCTCGATTGGCATTTTTTCT
ACACACACGAAATTTTATCAGACTTGATTGTCTATAAACTATATACAAAACAAAATAAAACACAACTTTTGACAACGGAT
CTCTTGGTTC
>ASV_1702
CTTGGTCGTTTAGAGGAAGTAAAAGTCGTAACAAGGTTTCCGTAGGTGAACCTGCGGAAGGATCATTACCTAGAGTTGTA
GGCTTTGCCTACCATCTCTTACCCATGTCTTTTGAGTACCTTCGTTTCCTCGGCGGGTCCGCCCGCCGATTGGACAAACT
TAAACCCTTTGTAATTGAAATCAGCGTCTGAAAAAACATAATAGTTACAACTTTCAACAACGGATCTCTTGGTTCTGGCA
TCGATGA
>ASV_1703
CTTGGTCATTTAGAGGAAGTAAAAGTCGTAACAAGGTCTCCGTAGGTGAACCTGCGGAGGGATCATTACCAAAATGAAGC
CCTCGGGCCTCATTCCAACCCTTTGTTGACCAAAACCTTTTTTGCCTCGGGGGTGGAGCGTCCGTCGCCGGCCGCCGCCC
CCGGAGGACCAACCAACGCTGTCTTTTTACGTCAGAGTATTGATTAAATGAATAAAAACTTTCAACAACGGATCTCTTGG
TTCTGGCATC
>ASV_1704
CTTGGTCATTTAGAGGAAGTAAAAGTCGTAACAAGGTTTCCGTAGGTGAACCTGCGGAAGGATCATTACCGAGTAAGGGT
CTTTACAGTGTAAGCCCGACCTCCAACCCTATGTCTAACTTACCAAATGTTGCTTCGGCGAGCCCGCTTTTCCAGGCCGC
CGGAGGGCGTAACACCCCTCTGGTCAGTTGCTCGCCGGTAGCCCCCAATCAAACTCTTGTCAAACATGTCGTCTGAGTGG
ACTAAATCA
>ASV_1705
CTTGGTCATTTAGAGGAAGTAAAAGTCGTAACAAGGTTTCCGTAAGTCTTATCCGTCAACATTAAATGACTAAACTAACA
GCCCTCTAGGTAGGTGAACCTGCGGAAGGATCATTAAAAGTTGACCCCTCGGGGACTTCCACCCTTGCAAATATACATCT
GCTTGGTCTTCGGGCCAAAATTTTACTCTTGACAATCTTCTGAATGAGACAAAATAAACAAAACTTTCAACAATGGATCT
CTTGGTTCG
>ASV_1706
CTTGGTCATTTAGAGGAAGTAAAAGTCGTAACAAGGTTTCCGTAGGTGAACCTGCGGAAGGATCATTAGCGAATTCTTGG
GAGGCAACTCCCGATTTCCTAATTCTCACCCTGTGCATCGTGACCCCTTTTTTATGCTTTGCGCAAAAAATGTAACAAGT
CTTGAATAACTTTAATATGAAAGGCACAAAATGAAGCAACGGATCTCTTGGCTCTCGCATCGATGAAGAACGCAGCCTGT
CTCTTATAC
>ASV_1707
CTTGGTCATTTAGAGGAAGTAAAAGTCGTAACAAGGTTTCCGTAGGTGAACCTGCGGAAGGATCATTACTTGATTGGGGG
TTGACTCGGTGCGACGAGCTCTCGCTCGCGTCCGCCGGTTGGCCCCCTGAGGCGCTGCCCTCGAACCCTTGGCTACAAGC
ACCAACCTTGATATCTCGGCGGAGACGTCCGCCGGCAGAATCCCCCAAAAACCTGCTCTCAGCTTAACCCCTCTGATACC
AACGTCAAAT
>ASV_1708
CTTGGTCATTTAGAGGAAGTAAAAGTCGTAACAAGGTTTCCGTAGGTGAACCTGCGGAAGGATCATTACCAATTCAACGG
TGTGGTCGCGGCCTCCGGGGGCTCCCCCCGGGCGGTAGAGGTAACACTCTCACGCGCCACATGTCTGAATCCTTTTTATA
CGAGCACCTTTCGTTCTCCTTCGGTGGGGCAACCTGCCGTTGGAACTTATCAAAACCTATTTTTGCATCTAGCATTACCT
GTTCAGATAC
>ASV_1709
CTTGGTCATTTAGAGGAAGTAAAAGTCGTAACAAGGTTTCCGTAGGTGAACCTGCGGAAGGATCATTAACGAGTTGAGAC
CCCTCACCGGGTCGATCTCCCACCCTCTGTATACCACACCTCTGTTGCTTTGGCGGGACGCCTAGCCACCGGCTTCGGCT
GGTGAGTGCCCGCCAGAGGACCACTAAACTCAAACTATCTTATACTGTAGTCTGAATAAAAACAAAATTATTAAAACTTT
CAACAACGG
>ASV_1710
CTTGGTCATTTAGAGGAAGTAAAAGTCGTAACAAGGTTTCCGTAGGTGAACCTGCGGAAGGATCATTACAGAATTCCTGC
CCTCTGGGTAGAATTCCCATCCTTTGTCTACCATATCATTGTTGCTTTAGCGGGCCGCGAGGCCACACCTCCGCCAGCTC
TGCTGGATCGCGCCCGCTAGAGGAAAATTACACGCTGTATGTTTTGTACTGTCTAAGTCATATGAAAATTATGAAAACTT
TCAACAACGG
>ASV_1711
CTTGGTCATTTAGAGGAAGTAAAAGTCGTAACAAGGTCTCCGTTGGTGAACCAGCGGAGGGATCATTAAAGAGTCTAAAA
ACTCCTAAACCCATGTGAACTTACTATTGTTGCCTCGGCGGGACCTACCCTGTACCTACCCTATAGCTACCCTGTAGCGA
CGGGGCGGGCTACCCTGTAACGGACCGCCGGTGGATTTTTAAACTATTGTTATTAAGTGTTATCTGAGCGTCTTATTTTA
AATAAGTCA
>ASV_1712
CTTGGTCATTTAGAGGAAGTAAAAGTCGTAACAAGGTCTCCGTTGGTGAACCAGCGGAGGGATCATTGAAGGAAAAGGGC
GCAAGCCTCCATCCTCCAACCCTTTGTGAACATACCTATTCTCGTTGCCTCGGCGGTGCCGGGCCTGGCCCCCCCCGTAT
CTCACGATAGGGGCGGAGCAGCCCGCCGACGGCCCTATAAACTCTTGTTTTAAAGTGTATCTTCTGAGTATAAGCTTCTA
AATAAGTAA
>ASV_1713
CTTGGTCATTTAGAGGAAGTAAAAGTCGTAACAAGGTTTCCGTAGGTGAACCTGCGGAAGGATCATTAACGAAGTATTGG
GCTTCGGCCCACTCTCTTCTACACACCTGTGAACTTACCCTGTTGCTTTGGCAGGTTCTTGTCGTCGACCTCACGCGAGA
CGACAACCAGACCGAAAGGTGCTTGCCAGAGACATTTTATAACCACCTTTTTTTAATCGTCTGACTATTGTTTTTTACAA
ACGTAACAA
>ASV_1714
CTTGGTCATTTAGAGGAAGTAAAAGTCGTAACAAGGTTTCCGTAGGTGAACCTGCGGAAGGATCATTAGAGATGCGGCGC
GAGCCGTCTAATACCAAACACACCGTGAACCGTGGCCTCGGCCCTTCAAACTATATGTGCAGAACGTAATCATGATAATC
ATCATAACTTTCAACAACGGATCTCTTGGCTCTCGCATCGATGAAGAACGCAGCCTGTCTCTTATACACATCTCCGAGCC
CACGAGACAC
>ASV_1715
CTTGGTCATTTAGAGGAAGTAAAAGTCGTAACAAGGTTTCCGTAGGTGAACCTGCGGAAGGATCATTAGAGATGTGCGCG
AGCACTTTCCACACACACCTGTGCACCTTGGTCTCCGGACCTCAAACATGTAGTCATGAACGTAGCATCATAACATAAAA
CTTTCAACAACGGATCTCTTGGCTCTCGCATCGATGAAGAACGCAGCCTGTCTCTTATACACATCTCCGAGCCCACGAGA
CGACATAGT
>ASV_1716
CTTGGTCATTTAGAGGAAGTAAAAGTCGTAACAAGGTCTCCGTAGGTGAACCTGCGGAGGGATCATTACCGAGTGAGGGT
ATACACCCGACCTCCCACCCTTTGTTTAACCAAACTTGTTGCCTCGGGGGTTACCGCCCCCAGAGGATTTTATTCAACTC
TCGCATCGCTGCGTCGGAGTATTGAAGCAAATCAATCAAAACTTTCAACAACGGATCTCTTGGTTCTGGCATCGATGAAG
AACGCAGCCT
>ASV_1717
CTTGGTCATTTAGAGGAAGTAAAAGTCGTAACAAGGTTTCCGTAGGTGAACCTGCGGAAGGATCATTAGTGATTTGGCCT
TCATGGCCTGAGATCTTCATCCTCACACCTCTGTGAACTGTTGGGAACCCGCAAGGGTTTTCCCACCTTTAAACTACAAA
CAATGTGTAATGAATGATCAATATACAAAACAAAACAAAACTTTCAACAACGGATCTCTTGGCTCTCGCATCGATGAAGA
ACGCAGCCTG
>ASV_1718
CTTGGTCATTTAGAGGAAGTAAAAGTCGTAACAAGGTTTCCGTAGGTGAACCTGCGGAAGGATCATTAAAGAGTTAGGGT
CCTCTGGGCCCGACCTCCCAACCCTTTGTTTACTGAACCTCTGTTGCTTCGGCGGACCCGCTTCACGGCCGCCGGAGGAC
CGCCCCTGGGCGTCCTCTGGCCAGCGTCCGCCGATAGCCACTCTCAAAACTCTTGAATAAATCATGTTATTGTCTAAGTT
ATGATGCAA
>ASV_1719
CTTGGTCATTTAGAGGAAGTAAAAGTCGTAACAAGGTTTCCGTAGGTGAACCTGCGGAAGGATCATTACTGAGTCAGGGT
TTCCATCTTTGGGCCCGACTTCCAACCCTTTGTGAAATCGACCTTTGTTGCTTCGGCGGGCCGGTCGCGAGACCGCCGGA
GGTTTCGACCTCGGGAGAGCTTGCCCGCCGGAAGCCAACTGATTTAAACTCTGTGACAACGATGTTCAGTCTAAAGTATC
TCGTCACGTC
>ASV_1720
CTTGGTCATTTAGAGGAAGTAAAAGTCGTAACAAGGTCTCCGTAGGTGAACCTGCGGAGGGATCATTACAGAGCATCGTG
CCCCCCGGGGTAGATCTCCCACCCTGTGTATTACATACCCTTTGTTGCTTTGGCGGGCCGCCTCGGCCACCGGCCCCGGC
TGGTGCGTGCCCGCCAGAGGACCCCAGACTCTGAACGTTAGTGTCGTCTGAGCATACTATATAATAGTCAAAACTTTCAA
CAACGGATCT
>ASV_1721
CTTGGTCATTTAGAGGAAGTAAAAGTCGTAACAAGGTTTCCGTAGGTGAACCTGCGGAAGGATCATTATTGTAACCGAGG
TGTTGATCGAGAGGTCGCACCTCAAAACCAAACCACTGTGAACAACCGGCGTCGCCGTCACGCGGCGCCAATCTTTGCAC
CTGTCGTACTATGTCCAGAAAGTAATACAAAAGAGTACAACTCTCAACGATGGATCTCTTGGCTCTCGCATCGATGAAGA
ACGCAGCCTG
>ASV_1722
CTTGGTCATTTAGAGGAAGTAAAAGTCGTAACAAGGTCTCCGTTGGTGAACCAGCGGAGGGATCATTACCGAGTTTACAA
CTCCCAAACCCTTTGTGAACATACCTTTATCGTTGCCTCGGCGGGTCACGCCCCGTGGGCCATTGTGCCCCGGAATCAGG
CCCCCGCCGGAGGACCCCCAAACTCTTTTGTTTTATGCAGTGGTTTCTCTGAGTGGCTTCTAGCAAAAAAATAAATTAAA
ACTTTCAAC
>ASV_1723
CTTGGTCATTTAGAGGAAGTAAAAGTCGTAACAAGGTCTCCGTAGGTGAACCTGCGGAGGGATCATTACCGAGTGAGGGC
CTGTGCCCGACCTCCAACCCTCTGTGAACCTTTCCCGTTGCTTTGGGGGCGACCCTGCCGGCACTCGTCGCCGGGCGCCC
CCGGAGGTCTTCCAACACTGCATACCTGCGTCGGAGTTTTAAACAAATAATACAAAACTTTCAACAACGGATCTCTTGGT
TCTGGCATCG
>ASV_1724
CTTGGTCATTTAGAGGAAGTAAAAGTCGTAACAAGGTTTCCGTAGGTGAACCTGCGGAAGGATCATTAATAAGAAGGGGT
TCTTTCGAGCCCAACCTTCAAACCCGTGTCTATATTTACGCAGTTGCTTCGGTGGTGTCCACGCCTCTTGACCGAGCATG
GAATTTACGCCATCGAAATTTTATCCCAAAACTCTTGTAGAAACCAGTATTCTGAGTTTAAAACTTTTAAATTATAAAAA
CTTTCAACA
>ASV_1725
CTTGGTCATTTAGAGGAAGTAAAAGTCATAACAAGGTTACTGTAGGTGAACCTGCAGTAGGATCATTATTGAAAAATAGG
GCTTTCCCATTCTTTGGGGCCCGAACCTTCACATAATTTCCACACACTTGTGAATCGTTGGAGCGTTTTTTGAAAAAGAG
ACGCTCTGGCACCCTTTAATTATTACAAACACCGAGTTAATGGATGTAGTTGTGAACTTGTCTTTTGACAGAAACAAAAA
TACAACTTTC
>ASV_1726
CTTGGTCATTTAGAGGAAGTAAAAGTCGTAACAAGGTTTCCGTAGGTGAACCTGCGGAAGGATCATTATAGGATTTTTTC
CTTCACCCTGTGTTGAATCTCTCCTTGCCAATGCCGCCAGGCATTGGCATGGCATATCAAACTCTTAAACCTTTGTCTTA
TTCAAAAACAATATCAAAACTTTTAACAACGGATCTCTTGGTTCCCGCATCGATGAAGAACGCAGCCTGTCTCTTATACA
CATCTCCG
>ASV_1727
CTTGGTCATTTAGAGGAAGTACAAGTCGTAACAAGGTTTCCGTAGGTGAACCTTCGGAAGGATCATTATTGAGATTCATT
ACCACACCTGTGAATTTATTCATTCGTTGTAGCGCTTCGGCGTTACAACCCATTAAAACTACTATTACATTTTGTCTAAA
ATCAAAAAATCCAAAATTATCAATAACGGATCTCTTGGTTCTCGCATCGATGAAGAACGCAGCCTGTCTCTTATACACAT
CTCCGAGCCC
>ASV_1728
CTTGGTCATTTAGAGGAAGTAAAAGTCGTAACAAGGTCTCCGTAGGTGAACCTGCGGAGGGATCATTACCAGAGATGGTG
GGCCCTCGTGCCCCCCGTCCTCCACCCTTTGTTGACCAAAACCTTTTTGCCTCGGGGGCCAGAGCGGCCGTCACGGGCGC
CGCCCCCGGAGGACCATCAAACACCGTCTCTGTACGTCGGAGTCTTTGATTTAATTCAATCAAAACTTTCAACAACGGAT
CTCTTGGTTC
>ASV_1729
CTTGGTCATTTAGAGGAAGTAAAAGTCGTAACAAGGTTTCCGTAGGTGAACCTGCGGAAGGATCATTAATGATTGACCGA
AAGGTCCTATCTTAACATCCCTCACCTCTGTGAACCGTTTGACCTCCGGGTCTAACAAAACTATACAAACATCAGTGTAA
TGAACGTCATGTTATCTTAACGAAAACAAAACTTTCAACAACGGATCTCTTGGCTCTCGCATCGATGAAGAACGCAGCCT
GTCTCTTAT
>ASV_1730
CTTGGTCATTTAGAGGAAGTAAAAGTCGTAACAAGGTCTCCGTAGGTGAACCTGCGGAGGGATCATTATCGAGTGAGGGC
CTCTGGTCCGACCTCCCACCCTATGTTGTCGAACTACGTTGCCTCGGGGGCGACCCGACCCCGGCGGTCGCGGCCCCCGG
CGGATCATTTTACTCTGCATCTGAGCGTCCGAGTGAATTGCAAATGAAATAAAACTTTCAACAACGGATCTCTTGGTTCT
GGCATCGATG
>ASV_1731
CTTGGTCATTTAGAGGAAGTAAAAGTCGTAACAAGGTTTCCGTAGGTGAACCTGCGGAAGGATCATTAATGAATTTATTG
AATTGGGTTGTAGCTGGCTCTCTCTGGGGGCATGTGCACACTCTATTCATCTATTTCTATATACACCTGTGCACCTTTTG
TGGGTCGGTCATATGAGGGAAAGTTGAAAGGCTTTTGTTCTAGACCTTCCTACGTTTTTATTATAAACCCTAGCATGTCT
TTGAATGTCT
>ASV_1732
CTTGGTCATTTAGAGGAAGTAAAAGTCGTAACAAGGTTTCCGTAAGTCTTGACCCTTTTACACTCACTCTCTGAATAATG
CTAACAATCTCACAGGTAGGTGAACCTGCGGAAGGATCATTACAAGTTTCCTTCGGGATTCCACCCTTGAAAATTTACCT
GTGCTTGGCTTCGGCCAAAATCTCTGAATATGTCATCTGAATCAGACCAAATACTAAAAAACTTTCAACAATGGATCTCT
TGGTTCGAGC
>ASV_1733
CTTGGTCATTTAGAGGAAGTAAAAGTCGTAACAAGGTTTCCGTAGGTGAACCTGCGGAAGGATCATTATTGAATTGAACT
TATGAGTTGATGCTGACTTCAAATCTGAAGTATGTGCTCGCTTGTATTCATTTCTTATCTCCTGTGAACTCTTGCTAGAC
TATGGATTACCTCTCACAAGTCTTTCGACTTTGTGGATGTGAGTTTTGCACTCGTGCTTTACTCTACTTTTCATAGTCTA
TGTTTTACT
>ASV_1734
CTTGGTCATTTAGAGGAAGTAAAAGTCGTAACAAGGTCTCCGTTGGTGAACCAGCGGAGGGATCATTACCGAGTTTACAA
CTCCCAAACCCATGTGAACATACCTCTGTTGCTTCGGCGGGCTGCCCTCGGGCGCCCGTCGGGGACCTATAACTCTTGTT
TTCTACCATGAATTCTGAGTGGCCGCAAGGCAAAACAATAAATTAAAACTTTCAACAACGGATCTCTTGGTTCTGGCATC
GATGAAGAAC
>ASV_1735
CTTGGTCATTTAGAGGAAGTAAAAGTCGTAACAAGGTTTCCGTAGGTAAGTAAATCAACATATCCCCCTTTAACCCCCTT
TTGATCTACATACTAACTCTTGTTGAAGGTGAACCTGCGGAAGGATCATTAACGAGTTAGGGTCTTTCCGGCCCCATCTC
CAACCCTTTGTATAAATACCATGTTGCTTTGGCGGGCCCGTCTTTAATCGGACCGCCGGGGGTCTTTGGACCTCTGGCCA
GCGCTCGCC
>ASV_1736
CTTGGTCATTTAGAGGAAGTAAAAGTCGTAACAAGGTTTCCGTAGGTGAACCTGCGGAAGGATCATTACTGAGTGGCTTT
CTTGAAAGAGAAGTTACCCGATCTCATGTCATCTGATCGTTGGGGTGAAGTGTGGTTATGGGAGAGGACTAGCGATCGGG
TAACCGAGAGCTAGTTCGAAACTCTAATCATACGACACAGCCAGCACTGAGATTTCGCCGGAAGAGGTAGTCTTTGGATT
GCCCGCCGGC
>ASV_1737
CTTGGTCATTTAGAGGAAGTAAAAGTCGTAACAAGGTTTCCGTAGGTGAACCTGCGGAAGGATCATTTTTGAATCTGGTC
TCAGCGCTTAACTGCGCGGGACTAAACCTTCACACTTGTTTATTATTAACTACTGTCAGTCGAGCGTGAGCTCGGCTGTA
ACACATAACTCTAAGATCTAATCTTAACTTAACACTAGTCATGAAATTTTACCTAAAATAAAATATTCAAAACTTTCAAC
AACGGATCTC
>ASV_1738
CTTGGTCATTTAGAGGAAGTAAAAGTCGTAACAAGGTCTCCGTAGGTGAACCTGCGGAGGGATCATTACCAGAGATGGCG
GGCCTCCGTGCCCCCGTCCCCAACCCTTTGTTGACCAAAACCTTTTTGCCTCGGGGGCAGAGCGGCCGTCGCGCCGCCGC
CCCCGGAGGACCACTCAACCCTGTCTCTGTACGTCGGAGTCTTTGATAAATGAATCAAAACTTTCAACAACGGATCTCTT
GGTTCTGGC
>ASV_1739
CTTGGTCATTTAGAGGAAGTAAAAGTCGTAACAAGGTCTCCGTAGGTGAACCTGCGGAGGGATCATTAATGGATGAAGCT
TATAGCTGATTCTCACTCTTGTATTTCGAGATATTTCTTCCATTGAGAAATCAATGGGCATTTACAATTATTACTTTATT
AAGATTTATATCAAATTATAAAACTTTCAACAACGGATCTCTTGGTTCTGGCATCGATGAAGAACGCAGCCTGTCTCTTA
TACACTCTCC
>ASV_1740
CTTGGTCATTTAGAGGATGTAAAAGTCGTAACAAGGTTTCCGTAGGTGAACCTGCGGAAGGATCATTATCGAGTATAACG
AAGGCGCGTGGAAACACGCCCCTTCGGTACTTCCAACCCTCTGTCGTTATAACTATTCGTTGCTTTGGCGGGACCGTTTG
GTTCACACCGAGCGCGCCGGTCCTCACGGACAGGCGAGCGCCCGCCGGAGTCTAACCAAACTCTTGTTTTTAACCAGTCG
TCTGAGTAT
>ASV_1741
CTTGGTCATTTAGAGGAAGTAAAAGTCGTAACAAGGTCTCCGTTGGTGAACCAGCGGAGGGATCATTATAGAGTTATCCA
ACTCCAAAACCCATGTGAACTTACCTATCGTTGCCTCGGCAGGTCGTGCTATCCCGTAGGACTTACCCTGTAGACCTACC
CGGACCTACCCTGGAGGTCGCGGGCGGCCCTACCCGGTAGCACGTACCAGGCCTGCCGCAGGACCCTAAACTCGTGTTTT
TACTGTATCT
>ASV_1742
CTTGGTCATTTAGAGGAAGTAAAAGTCGTAACAAGGTTTCCGTAGGTGAACCTGCGGAAGGATCATTATCGAGTATAACG
AAGGCGCGTGGAAACACGCCCCTTCGGTACTTCCAACCCTCTGTTGTTATAACTATTCGTTGCTTTGGCGGGACCGTTTG
GTTCACACCGAGCGCGCCGGTCCTCACGGACAGGCGAGCGCCCGCCGGAGTCTAACCAAACTCTTGTTTTTAACCAGTCG
TCTGAGTAT
>ASV_1743
CTTGGTCATTTAGAGGAAGTAAAAGTCGTAACAAGGTTTCCGTAGGTAAGTAAATCAACATATCCCCCTTTAACCCCCTT
TTTATCTACATACTAACTCTTGTTAAAGGTGAACCTGCGGAAGGATCATTAACGAGTTAGGGTCTTTCAGGCCCCATCTC
CAACCCTTTTGTATAAATACCATGTTGCTTTGGCGGGCCCGTCTTTAATCGGACCGCCGGGGGTCTTTGGACCTCTGGCC
AGCGCTCGCC
>ASV_1744
CTTGGTCATTTAGAGGAAGTAAAAGTCGTAACAAGGTTTCCGTAGGTGAACCTGCGGAAGGATCATTACAGAGGTTTATC
CTTTTCTGTGAATTTATTATCTGGTGTGTATGTTTGTGAGGGAACGAGTGCGAAGCACGAGTTGATATCAATTGTGAAAG
CAATGAGTCGAACCATTCGTTCAATACACAATACATATGCACCAAACTTTACACAATATATTGTCTGAAGAAAAGAAATG
AAAAACTTTC
>ASV_1745
CTTGGTCATTTAGAGGAAGTAAAAGTCGTAACAAGGTCTCCGTAGGTGAACCTGCGGAGGGATCATTACCGAGCGAGGGC
TTCACCGCCCGACCTCCCACCCTCTGTGATTATACCGTGTTGCCTCGGGGGCTCGCGCCCCCGGTGGACCACAACCAAAC
TCGCGTCGCATGCGTCGGTTTGAATTGATGAATACTATCAAAACTTTCAACAACGGATCTCTTGGTTCTGGCATCGATGA
AGAACGCAGC
>ASV_1746
CTTGGTCATTTAGAGGAAGTAAAAGTCGTAACAAGGTTTCCGTAGGTGAACCTGCGGAAGGATCATTACAGAGTACCAGT
GCCCTCTGGGCGCCTACTCCAACCCTTTGTCTACCATACTTGTTGCTTTGGCGGGCCAGGTGCCCACGCACCGCCGGCTC
AGGCTGGAGAGCGCCCGCCAGAGGATACAAAAACACTGCTCACCGTGTCATCTGAGTAAAAAAAACAAATGAATCAAAAC
TTTCAACAAC
>ASV_1747
CTTGGTCATTTAGAGGAAGTAAAAGTCGTAACAAGGTTTCCGTAGGTGAACCTGCGGAAGGATCATTAACGAGTTTGAAA
TGGGGTTGTCGCTGGCCTTTTCGGAGGCATGTGCACGCTCCTGCTCTCTCCATATACACCTGTGCACCTTTGGTAGCTTC
AATGAGACTTTGGTCGAGTTGTCGCTATGTATTTTACACACACCGTATGTCTACGAATGTCATCATTGCTATAACGCAAT
TAAATACAAC
>ASV_1748
CTTGGTCATTTAGAGGAAGTAAAAGTCGTAACAAGGTTTCCGTAGGTGAACCTGCGGAAGGATCATTAGAGATGTGCGCA
AGCACTTTCCACACACACCTGTGCACCGTGGTCCTCGGACCTGCAAACATGGAGTCATGAACGTGAATATCATAAACATG
AAAACTTTCAACAACGGATCTCTTGGCTCTCGCATCGATGAAGAACGCAGCCTGTCTCTTATACACATCTCCGAGCCCAC
GAGACACGCT
>ASV_1749
CTTGGTCATTTAGAGGAAGTAAAAGTCGTAACAAGGTTTCCGTAGGTGAACCTGCGGAAGGATCATTAGTGAATTTTGAG
CGTCTCTTTACTGAGAGCTCGTCTTACACTTTCAACCCTGTGCACATGTCGTCGTCGATGGACTTTGTTTCCGTCGTTCG
ATCTGAAAAACCTTTTTACCTTTTTTTTAACGCAAGTTGATGAATGTAAAACTTTTATAACAAAATAAAACTTTCAACAA
CGGATCTCTT
>ASV_1750
CTTGGTCATTTAGAGGAAGTAAAAGTCGTAACAAGGTTTCCGTAGGTGAACCTGCGGAAGGATCATTATTGGATCGGCCG
AAAGGCCTTTACAAACACACCTGTGCACTGTTGGCCCTCGGGCCGTTTTTACAAACACTGTGTAATGAATGTCATATATT
TTAACAAAATAAAACTTTCAACAACGGATCTCTTGGCTCTCGCATCGATGAAGAACGCAGCCTGTCTCTTATACACATCT
CCGAGCCCAC
>ASV_1751
CTTGGTCATTTAGAGGAAGTAAAAGTCGTAACAAGGTTTCCGTAGGTGAACCTGCGGAAGGATCATTATCGAGAGTGCCC
CTCCGGGGGCGACCTCCCACCCGTGAATACCTACCTCTGTTGCTTTGGCGGGCGGCGGGCCCTTGCCCGTCCATGCCCGT
CAAAGGACCCGACCATTCTTGTCTTTTGATGCAGTCTGAGTGAAAACCCTAATACGTAAAACTTTCAACAACGGATCTCT
TGGTTCCGGC
>ASV_1752
CTTGGTCATTTAGAGGAAGTAAAAGTCGTAACAAGGTTTCCGTAGGTGAACCTGCGGAAGGATCATTATTGTATCGGGGT
CATCGATCGAAAGGTCATGGCCCAAAACCAACCACTGTGAACACCGGCGTCGCCGTCGCGGCGCCAATCTTTACACCTGT
CGTACTATGTCCAGAAAGTAATACAAAGAGTACAACTCTCAACGATGGATCTCTTGGCTCTCGCATCGATGAAGAACGCA
GCCTGTCTCT
>ASV_1753
CTTGGTCATTTAGAGGAAGTAAAAGTCGTAACAAGGTCTCCGTAGGTGAGTAGATCGTAGATTTCATCGCCTCTATGTGA
CCGTAAGCTAACTATTATTCCAGGTGAACCTGCGGAGGGATCATTATCGAGTTAGGGTCTTTTGGCCCGACCTCCCAACC
AATGTTTAATTTACCTCTGTTGCTTTGGCGAGCCCGTCCTCCGGGACCGCCGGCGGTCAGTCAAATGATTTCTGGCCCGT
GCTCGCCGA
>ASV_1754
CTTGGTCATTTAGAGGAAGTAAAAGTCGTAACAAGGTTTCCGTAGGTGAACCTGCGGAAGGATCATTAACGAGTTAGGGT
CTTCCAGGCCCGACCTCCCAACCCTTTGTTTACTGAACCATTGTTGCTTCGGTGGGTCCGTCTCACGACCGCCGGGGGAC
TGCTGTCACAGGCACCCCCTGGCCCGCACCCGCCGACAGCCCAACCTTCAAAACCCTTTATGAATCGTGTCTTGTGTCTG
AATCGTGATT
>ASV_1755
CTTGGTCATTTAGAGGAAGTAAAAGTCGTAACAAGGTTTCCGTAGGTGAACCTGCGGAAGGATCATTAGTGAATTGGGGT
ACTCTTAATTGAGGCCCGACTACACTTTCTAACACTGTGCATCTAATTAAAATCAAGTGTGACGCATTTCTTAAACGAAA
TAAATCGCCTTGGTTATCAATTTTTAAACTCTTAAAAGTTAAAGAATGTAATTAAAATCATAACAAAGAAAAACTTTCAA
CAACGGATCT
>ASV_1756
CTTGGTCATTTAGAGGAAGTAAAAGTCGTAACAAGGTTTCCGTAGGTGAACCTGCGGAAGGATCATTACAGAAATTGGCT
CCGGCCATTTCCAACCCTTGCTTAATCTCCTGTTGCTTCGGCGCTGCGGCGCCGGCGCCTCAAAACTCAGAAACTGTTGT
GTCTGACAAAACATTTAATATATCAAAACTTTCAACAACGGATCTCTTGGTTCCCGCATCGATGAAGAACGCAGCCTGTC
TCTTATACAC
>ASV_1757
CTTGGTCATTTAGAGGAAGTAAAAGTCGTAACAAGGTTTCCGTAGGTGAACCTGCGGAAGGATCATTAATGAAATGCAAG
GACGTCCTTTTTAGGAGTCCGACCCATTATCATCTCACACTGTGCACATAACTACTTTTTCACACCTTTTTAATACAATA
GTATAGAATGTAATCAGCTCTTAAATGAGTAAAAAGTTAATACAACTTTCGGCAACGGATCTCTTGGTTCCCGCATCGAT
GAAGAACGC
>ASV_1758
CTTGGTCATTTAGAGGAAGTAAAAGTCGTAACAAGGTTTTCGTAGGTGAACCTGCGGAAGGATCATTAGTGAATTCGGGG
AGTCCCTCTTAATCAGAGAAGGCCCGCTTACACTTATTCTCTACACTGTGAACTCGTAACCTTTTTATACCCTTGTGTAT
TATAAGAGAGTACTGCGATGTTATCTTTGATAAATGAAAGAAAAACTTTCAGCAATGGATCTCTTGGCTCTCGCATCGAT
GAAGAACGC
>ASV_1759
CTTGGTCATTTAGAGGAAGTAAAAGTCGTAACAAGGTTTCCGTAGGTGAACCTGCGGAAGGATCATTACTGAGTTGGGGT
CCTCTGGGCCCGATCTCCAACCCTTTGTTTAACTACTTTGTTGCTTTGGCAGGCCAGCCATTTGGCGGTCTGAGGCCTAT
TCTTTAATCGATAGGATCACAGATCAGCGCCTGCCAGTAGCCCATTTCAAATTATCTTTAACAATCTGCCGTCTGAATAT
GAGAAATAAT
>ASV_1760
CTTGGTCATTTAGAGGAAGTAAAAGTCGTAACAAGGTTTCCGTAGGTGAACCTGCGGAAGGATCATTAACACGTATCCTA
ACGTTAAACCCCCCTGTGAACTTTCAACGTACTCTCGTCACCCCCGCAAGAGGCAATCCCTGGTAAATCATGTTGACCAG
TTTTGAGTCAGGGACAACCGGCTACGGGAGAAATAACTTTGGCGATTGAGCGCTTGATATACTTTCTAAGTCTCCTCGCG
GCCCGCTATG
>ASV_1761
CTTGGTCATTTAGAGGAAGTAAAAGTCGTAACAAGGTCTCCGTTGGTGAACCAGCGGAGGGATCATTACAGAGTTTTCTA
AACTCCCAACCCTTTGTTTACATACCACTGTTGCTTCGGCGGCGGAGGCGCTACCCTACAGGTGCTACCCAGTAGTTACC
CTGTAGTCCCGGTTTGCCTTCCCGCCGGTGGCCAACTAAACTCTGTTTTCTCTGGAACTCTGAATTATAAACTTAATAAG
TTAAAACTTT
>ASV_1762
CTTGGTCATTTAGAGGAAGTAAAAGTCGTAACAAGGTTTCCGTAGGTGAACCTGCGGAAGGATCATTAATGAACCTTTGA
GGGTTGAGCTGGCGATTTAATTCGCATGTGCTTACCTTCTCATCCTTTTATAACACCTGTGCACTTTTTGAAGGGGAATA
GTAGGTGATGCAAATCATCGAGATGCCCCTTCGAACTCACATACACTTTATTTATTATCGAATGTTCAAACGCTTAACAG
CATTAAAAT
>ASV_1763
CTTGGTCATTTAGAGGAAGTAAAAGTCGTAACAAGGTTTCCGTAGGTGAACCTGCGGAAGGATCATTAACGAGTTTTGAA
GGAAAGCTGAGCTGGCCTCTCGGGGCACGTGCTCGCTTCCGTCAGATCCACTCAACACCTGTGCACGTCCGAGGGAGAAG
GAGAAGGGAGGATCCGTCCTCCCCCCCTCCTCTTTCCTCTCTCACAAACCCTGAATGTAACTAGGAAAGTGAAGTCTTGA
TGATAATAA
>ASV_1764
CTTGGTCATTTAGAGGAAGTAAAAGTCGTAACAAGGTTTCCGTAGGTGAACCTGCGGAAGGATCATTATTAAATGTTGCT
TCGGTAACTTTATAATCCCTTAACACCTGTGCATTTTGTCGCTCCGGCGATATCATACAAACATCAGTGTAATGAATGTA
AATTATTATAACAAATACAACTTTCAACAACGGATCTCTTGGCTCTCGCATCGATGAAGAACGCAGCCTGTCTCTTATAC
ACATCTCCG
>ASV_1765
CTTGGTCATTTAGAGGAAGTAAAAGTCGTAACAAGGTTTCCGTAGGTGAACCTGCGGAAGGATCATTAATGATTGACCGA
AAGGTCTTATCTTAACATCCCTCACCTCTGTGAACCGTTTGACCTCCGGGTCTAACAAACTATACAAACATCAGTGTAAT
GAACGTCTTGTTATCTTAACAAAAACAAAACTTTTAACAACGGATCTCTTGGCTCTCGCATCGATGAAGAACGCAGCCTG
TCTCTTATAC
>ASV_1766
CTTGGTCATTTAGAGGAAGTAAAAGTCGTAACAAGGTTTCCGTAGGTGAACCTGCGGAAGGATCATTACCGAGAGTAGGC
CCTCACGGGCCTGACCTCCCACCCTGTGATTACGCATAAACGTTGCCTCGGCCGGCCAGCCCGTGGCCGCGGGGACTCGT
GCCCCCGAGTGCCGGCCAGAGGACCAGACACAACTCTTTTTAAGAACAAGCGGACTGAGCGATACTATAATACAATCAAA
ACTTTCAAC
>ASV_1767
CTTGGTCATTTAGAGGAAGTAAAAGTCGTAACAAGGTCTCCGTTGGTGAACCAGCGGAGGGATCATTACTGAGTTATCAA
AACTCCCAACCCTTTGTGAACCTTACCACTGTTGCCTCGGCGTCAGCTGCGGCTACCCTGGGGTGCTACCCTGGAGTGCA
CCTACCTGGTAGTTACCCTGTAGCCCGCGTATAGCGCGCCGGTGGACCAATAAACTCTGTTTTTACCTGAGAATCTCTGA
ATGCTTCAAC
>ASV_1768
CTTGGTCATTTAGAGGAAGTAAAAGTCGTAACAAGGTTTCCGTAGGTGAACCTGCGGAAGGATCAATCCATATATTTATT
ACTCTTTTAGAGTATATAATATAACCTTTATATAAAAAGAACGGTATTCATCTTGAAAAAGAAGTCTCTCGTAGTTGAAC
TCAACTTTTATAAGTTGGTCAACTGAAAAAAACATCAATTTTACTAGCCTTTTGAAATAAAATAAAAAATTCACACAACT
ATTAGTGGTG
>ASV_1769
CTTGGTCATTTAGAGGAAGTAAAAGTCGTAACAAGGTTTCCGTAGGTGAACCTGCGGAAGGATCATTAGTAATGCCGAGC
CTTTCGGGGTGAGGTCTATTATCTATACCACACATCGTGCACGCCCTTTGGGGCTTCAAACTTACAAGTAATGAACGTCT
ATAACACATAAACATAATACAACTTTCAACAACGGATCTCTTGGCTCTCGCATCGATGAAGAACGCAGCCTGTCTCTTAT
ACACATCTCC
>ASV_1770
CTTGGTCATTTAGAGGAAGTAAAAGTCGTAACAAGGTCTCCGTAGGTGAACCTGCGGAGGGATCATTACCGAGCTTGGGC
CCCCTGGGCCCGACCTCTCAACCCCATGTCACCCGACACTGTTGCCTCGGGGGCGACCCGGCCCTCTGGCGCTGGGGTCC
CCAGTGGACCGTCAAACGCCGCATCTGTGCGTCCGAGTCAAACGATAAATCAATCAAAACTTTCAACAACGGATCTCTTG
GTTCTAGCAT
>ASV_1771
CTTGGTCATTTAGAGGAAGTAAAAGTCGTAACAAGGTCTCCGTAGGTGAACCTGCGGAGGGATCATTACTGAGCTTGGGC
CCCCTGGGCCCGACCTCTCAACCCCATGTCACCCGACACTGTTGCCTCGGGGGCGACCCGGCCCTCCGGCGCTGGGGCCC
CCAGTGGACCGTCAAACGCTGCATCTGTGCGTCCGAGTCGAATGATAAATCAATCAAAACTTTCAACAACGGATCTCTTG
GTTCTAGCAT
>ASV_1772
CTTGGTCATTTAGAGGAAGTAAAAGTCGTAACAAGGTTTCCGTAGGTGAACCTGCGGAAGGATCATTACCGAGTTAGGGT
TTACCTTTTTGGGTGCCCGACCTCCCAACCCTTTGTCTATGATACCTATTGTTGCTTCGGCGCGCCCGAGGGGTCGTACC
CTCGCCTGGACTCGTGCCGGGAGCGTGGCCGCCGATGGCCCAATTTAAAACTATTGAACCCAAAACCTGTCGTCTGAAAA
CGTTATGATT
>ASV_1773
CTTGGTCATTTAGAGGAAGTAAAAGTCGTAACAAGGTTTCCGTTGGTGAACCAGCGGAAGGATCATTACAGAGATCATGC
CCTCACGGGTAGACCTCCCACCCTGTGTTATTTATATATGTTGCTTTGGCAGGCCACCTCTGGGCGCGGCTTCGGCTGCG
CAGTGCTTGTCAAAGGCCCCCAACTCGTGATGTTTGTGCTGTCTGAGCCTATTTTTAATACGTTAAAACTTTCAACAACG
GATCTCTTGG
>ASV_1774
CTTGGTCATTTAGAGGAAGTAAAAGTCGTAACAAGGTTTCCGTAGGTGAACCTGCGGAAGGATCATTACAGTGTCCGGGT
GCCCTCGGGCGCCCGACATCCCACCCTCTGTCGTACAAAAAACACCGTTGCTTCGGCGGGCCGGCCCCCCGGCCGCCGGG
TCCCCAGGGCCCGGAGAGCGCCCGTCGGAGTCCAACCAAACACTAGCCTTCAGAACGAGTATGTCAGAGTAAGAATCTAA
AAATTCAAA
>ASV_1775
CTTGGTCATTTAGAGGAAGTAAAAGTCGTAACAAGGTCTCCGTTGGTGAACCAGCGGAGGGATCATTAAAGAGTCTAAAA
AACTCCTAAACCCATGTGAACTTACCACTGTTGCCTCGGCGGGACCTACCCTGTACCTACCCTAGAGCTACCTTATAGCG
ATGGGGCGGGCTACCCTGTAGCGGACCGCCGGTGGATTTTTAAACCATTGCTATTAAGTGTTATCTGAGCGTCTTATTTT
AAATAAGTC
>ASV_1776
CTTGGTCATTTAGAGGAAGTAAAAGTCGTAACAAGGTTTCCGTAGGTGAACCTGCGGAAGGATCATTACCGAGTTAGGGT
CTCCTCCGTGAGGCCCGACCTCCCAACCCCGTGTGTAATAAACCTGTTTGTGTTGCTTCGGCGGAACGGCAGTTACCCAC
CCCCACATCCGGGGGAGGGAGACCGTCGCCGGGGGATTCCACGGTCTCACGACCGCCCCTGGAGAGCGTCCGCCGATGGC
CCCAACCAA
>ASV_1777
CTTGGTCATTTAGAGGAAGTAAAAGTCGTAACAAGGTTTTCGTAGGTGAACCTGCGAAAGGATCATTAGTGAACTTAGGG
TGACTCTGCAAAGAGAATCCCGACACACTATTTCACACACTTGTGCATTTGAACCTTTTTACATTCTATGTAAAATACTC
TTGTGGTGATTTACAGTCTTGTAATGTACAAACATGTAAAAATGAAAGCAAAACTTTCAGCAATGGATCTCTTGGCTCTC
GCATCGATG
>ASV_1778
CTTGGTCATTTAGAGGAAGTAAAAGTCGTAACAAGGTTTCCGTAGTCTGTAACAAGCTACGAACAAGGTCCTTCTGTGGA
ATACACCTTAGGAAGCCTTTGCGGGTCCACCTCACAGTGGATCAGCTGCAGCGACTCTAAACAATTGTAGTGCGCAAGTC
GCCTTCACCGGTGGCTAGACTTTCAAATTGCGGGGAAGCCCTTAGAGCCCGAGGTACACCTTTACTCAGGAAACTGAGCG
AAGTCGTCAC
>ASV_1779
CTTGGTCATTTAGAGGAAGTACAAGTCATAACAAGGTTTCCGTAGGTGAACCTGCGGAAGGATCATTATAGATAGCCGAA
AGGCTTTATATCCATATACACTGTGAACCGTGGCTTCGGCCTAAACTTCGTGTATGAATGTAAATTATATTAATCAAAAC
AACTTTCAACAACGGATCTCTTGGCTCTCGCATCGATGAAGAACGCAGCCTGTCTCTTATACACATCTCCGAGCCCACGA
GACTATAGCG
>ASV_1780
CTTGGTCATTTAGAGGAAGTAAAAGTCGTAACAAGGTTTCCGTAGGTGAACCTGCGGAAGGATCATTAACGAGAGGGGCT
CCGGCTCCAGGGGTTCGTCCCCGCATCTCAACCCCGTGAAAATCATACCTTTGTTGCTTTGGCGGGCCTTGGGGTCATGC
CCATGCCGGGTTCTGCCCGGCGAGTGCCCGCCAAAAGCCCCTATCAAAATCATTTTATTTATGCTGTCAGAGTATACATA
CAAATAGAAC
>ASV_1781
CTTGGTCATTTAGAGGAAGTAAAAGTCGTAACAAGGTTTCCGTAGGTGAACCTGCGGAAGGATCATTACTGAAATGTAAT
AACTTCTATTGAAAGGTTCCAGAGTAGGCGCTACGACGCCGAAATGACCTTCTCACCCTTGTGTACTCACTATGTTGCTT
TGGCGGGTCGACCTGGTTCCGACCCAGGCGGCCGGCGCCCCCAGCCTTAACTGGCCAGGACGCCCGGCTAAGTGCCCGCC
AGTATACAA
>ASV_1782
CTTGGTCATTTAGAGGAAGTAAAAGTCGTAACAAGGTTTCCGTAAGTCTCGACTCTTTTACACTCTCTGAATAATGCTAA
CAATCTTACAGGTAGGTGAACCTGCGGAAGGATCATTACAAGTTTCCTTCGGGATTCCACCCTTGAAAATCTACCTTTGC
TTGGCTTCGGCCAAAATCTCTGAATATGTCATCTGAATCAGACCAAATACTAAAAAACTTTCAACAATGGATCTCTTGGT
TCGAGCATCG
>ASV_1783
CTTGGTCATTTAGAGGAAGTAAAAGTCGTAACAAGGTTTCCGTAGGTGAACCTGCGGAAGGATCATTAGTGAATACAAAC
GCTTGGGTGTCTCTGCCTTCGGGCAAGCCCCTTGCACCCTTCACATCCATAACACCCGTGCACTGTAAGATGACTCTCTG
GGCCCTAGGTCCTTGGGTCGTCTGACCTTTTTCACAAACAATTATATGTAACAAATGTAGTCTTATTATAACAAAATAAA
ACTTTCAAC
>ASV_1784
CTTGGTCATTTAGAGGAAGTAAAAGTCGTAACAAGGTTTCCGTAGGTGAACCTGCGGAAGGATCATTACTGAGTTAGGGT
CTTCTAGGCCCGACCTCCAACCCTCTGTCTACTGAACTATATGTTGCTTCGGCGAGCCCGTCTCTTGAAATATAGGGACC
GCTGGGGGCTTAACAGCCTCTGGTCAGCGCTCGTCGATAGCCATTCTTAAACTCTTTTTAACTATGTCGTCTAAGTAAAG
CACTTAATA
>ASV_1785
CTTGGTCATTTAGAGGAAGTAAAAGTCGTAACAAGGTTTCCGTAGGTGAACCTGCGGAAGGATCATTACTGAGTACCGGA
GCCCTCGGGTTCCTACTCCCACCCTATGTTGACCCTAAATGTTGCTTTGGCGGACCGGGTTACACCGCCGGCCTAGGCTG
GATAGCGTCCGCCAGAGGATTTTTAAACTCTGTAATTGTGAATTCCGAGTACCTAGAAATTGAATCAAAACTTTCAACAA
CGGATCTCTT
>ASV_1786
CTTGGTCATTTAGAGGAAGTAAAAGTCGTAACAAGGTTTCCGTAGGTGAACCTGCGGAAGGATCATTAATGAATTTAAAC
GCAAGGTTGTCGCTGGCCTATTCGGCATGTGCACGCCTTGTAAATTCATCCATACACCTCTTGTGCACTTTTCATAGATT
GACGTTACGGTGGATTGCCTATGGTGATTCCGCTAGTCTCTCTGTGTATTTTTACAAACTTCAGTATATGAATGTATACC
TGCGATAAA
>ASV_1787
CTTGGTCATTTAGAGGAAGTAAAAGTCGTAACAAGGTTTCCGTAGGTGAACCTGCGGAAGGATCATTATAAAAGTGCTGC
TTGGATGGCGATGAGCTGTCTGGGTGGAACGATTACTTTGTGCACCTGTTTTTGGCGGTGTCACTGATGGGTGGATGGTC
AATTATTTGGCTGTTTGACTGATTTGACCGTGTCAGCATTAATCTGCTGCCGCAGCCGCCGTTTTTCTACAGTATCAATG
TCTGACATA
>ASV_1788
CTTGGTCATTTAGAGGAAGTAAAAGTCGTAACAAGGTCTCCGTAGGTGAACCTGCGGAGGGATCATTACCGAGTGTGGGG
GCTTCGGCCCCCGACCTCCCAACCCTTTGATTTGATCAAGACCTCGTTTTGCCTCGGGGGTGACCCGGCCTCCGGGCCGC
CGTCCCCCCGGTGGTCACCCAACTCAACCCTGCATCAATTGTCGTCCGAGTCGAATTGTGAATACAAATCAAAACTTTCA
ACAACGGATC
>ASV_1789
CTTGGTCATTTAGAGGAAGTAAAAGTCGTAACAAGGTTTCCGTAGGTGAACCTGCGGAAGGATCATTACAGAGAGGAGCT
TCGCGCTCCAGGGGGTTCGCCCCCGCCTCTCAACCCCGTGAAAATATACCTTTGTTGCTTTGGCGGGCCTTGGGGTTATG
CTCATGCTGGGCTTCTGCCCGGCGAGTGCTCGCCGAAAGCCCACCAAAACTCGTTTAATTTATGCAGTCAGAGTCTTCAA
AACAAATAA
>ASV_1790
CTTGGTCATTTAGAGGAAGTAAAAGTCATAACAAGGTTTCCGTAGGTGAACCTGCGGAAGGATCATTAGAGAATGGCCGA
GAGGCTTTATCTATCCACACACACCGTGAACCGTGGGGCTTAGGCCCTTCTTTCAAAACTATGTGTATGAATGTGATGTA
TCATAACTAAAACAACTTTCAACAACGGATCTCTTGGCTCTCGCATCGATGAAGAACGCAGCCTGTCTCTTATACACATC
TCCGAGCCC
>ASV_1791
CTTGGTCATTTAGAGGAAGTAAAAGTCGTAACAAGGTCTCCGTAGGTGAACCTGCGGAGGGATCATTACACAATAAAATA
TGAAGGCCTGGCTTCGCGGCCGGCTGAAATATTTTTTCACCCATGTCTTTTGCGCACTTGTTGTTTCCTGGGCGGGTTCG
CCCGCCACCAGGACCAAACCATAAACCTTTTTCTTATGCAGTTTCCATCAGCGTCAGTAAAAACAATGTAATAATTACAA
CTTTCAACA
>ASV_1792
CTTGGTCATTTAGAGGAAGTAAAAGTCGTAACAAGGTCTCCGTAGGTGAACCTGCGGAGGGATCATTACTGAGTGAGGGC
TCACGCCCGACCTCCAACCCTTTGTGAACACATCTTGTTGCTTCGGGGGCGACCCTGCCGGCACTTCGTCGCCGGGCGCC
CCCGAAGGTCTCCAAACACTGCATCTCTGCGTCGGAGTTTAAACAAATTAAACAAAACTTTCAACAACGGATCTCTTGGT
TCTGGCATCG
>ASV_1793
CTTGGTCATTTAGAGGAAGTAAAAGTCGTAACAAGGTTTCCGTAGGTGAACCTGCGGAAGGATCATTACAGAGTTCATGC
CCGCGAGGGTAGACCTCCCACCCGTGTTTATTGTTACCGTGTTGCTTCGGCGGGCCGCCGCGAGGCCCTGGCTCCGGCTG
GGTCGCGCCCGTCAGAAGACCCTTCAAACTCTGTCAGTTAGTGTCGTCTGAGTACTATCTAATAGTTAAAACTTTCAACA
ACGGATCTCT
>ASV_1794
CTTGGTCATTTAGAGGAAGTAAAAGTCGTAACAAGGTCTCCGTAGGTGAACCTGCGGAGGGATCATTACCGAGTGGAGGG
CGCTCCGGCGCCCGACCTCCCAACCCTTTGATTTGATCAAGACCTCCTTCTGCCTCGGGGGCGACCCGGCCCATGCGGCC
CTCGGTCCCCCCGGCGGCGCACAACTCCAACTCTGCATCAATTGTCGTCGGATATTGAAGCGAATTCAATCAAAACTTTC
AACAACGGAT
>ASV_1795
CTTGGTCATTTAGAGGAAGTAAAAGTCGTAACAAGGTTTCCGTAGGTGAACCTGCGGAAGGATCATTAGAGATGTGCGCA
AGCACTTTCCACACACACCTGTGCACCGTGGTCCTCGGACCTGCAAACATGGAGTCATGAACGTGAATATCATAAACATG
AAAACTTTCAACAACGGATCTCTTGGCTCTCGCATCGATGAAGAACGCAGCCTGTCTCTTATACACATCTCCGAGCCCAC
GAGACGACAT
>ASV_1796
CTTGGTCATTTAGAGGAAGTAAAAGTCGTAACAAGGTTTCCGTAGGTGAACCTGCGGAAGGATCATTAATGAAAATTTGG
ACTCTGAGCTGGCTTCGGCATGTGCTCGAGTCTATTTTATCTACACACACCTGTGCACTTATCGGCCTGAAGTCTCGCAA
GGGATGGATAGGTTCGGTTTTTTTTTACAACAAACTCTAATCAGAAATCAAAGAATGAATCTTGGTCGAAAGGCCATTAA
TAAACTATAC
>ASV_1797
CTTGGTCATTTAGAGGAAGTAAAAGTCGTAACAAGGTCTCCGTTGGTGAACCAGCGGAGGGATCATTACTGAGTTACCGC
TCTATAACCCTTTGTGAACATACCTACATGTTGCTTCGGCGGTCGGCCCCCCGGGCCCCCGGCCCCGCTCTCGCGGGGCG
TCCGCCGGAGGAGAACCAAACCCTGATTTTAGCGACGTTTCTTCTGAGTGGCACAAGCAAATAATCAAAACTTTTAACAA
CGGATCTCTT
>ASV_1798
CTTGGTCATTTAGAGGAAGTAAAAGTCGTAACAAGGTTTCCGTAGGTGAACCTGCGGAAGGATCATTACTGAGTGAGGGC
CCCTCGGGGTCCAACCTCCCACCCGTGTTTAACGAACCTTGTTGCTTCGGCGAGCCCGCCTCACGGCCGCCGGGGGGCAT
CTGCCCCCGGGCCCGCGCCCGCCGAAGCCACCTGTGAACTCGTCTGAAGTATGTAGTCTGAGACAATTATTAAATTAATT
AAAACTTTC
>ASV_1799
CTTGGTCATTTAGAGGAAGTAAAAGTCGTAACAAGGTTTCCGTAGGTGAACCTGCGGAAGGATCATTATAGAATTCTTAA
GACCGAAAGGTTTTTAAATTTTAAATCCAATTCAAACACCTGTGAACCTTTTTGCCCTCGGGCAATACTTTATAAACATG
TTGTGATGAATGTAAAACATATTGTAAACAAAATACAACTTTCAACAACGGATCTCTTGGCTCTCGCATCGATGAAGAAC
GCAGCCTGTC
>ASV_1800
CTTGGTCATTTAGAGGAAGTAAAAGTCGTAACAAGGTTTCCGTAGGTGAACCTGCGGAAGGATCATTACCGAGCGGGGGG
TCCCTCGTGGCCCTACACCCGTTTCTCTTGTTTAAAAACCACATTTGTTTCTTCGGCGGCTCCCGTCGACTCCCGTTTGT
TCGGGTGGTCTGACGCCCGCCGGAGGCCACTTTAAAACCTGTTTATTGAAACATTGACGTCTGAGTCTATCTTAAAATAA
GCAAAAACTT
>ASV_1801
CTTGGTCATTTAGAGGAAGTAAAAGTCGTAACAAGGTCTCCGTAGGTGAACCTGCGGAGGGATCATTACCGAGTGAGGGC
CTCCGGGCTCGATCTCCCACCCTTTGACAAACATCCGGTTTGCCTCGGGGGTGACCCGGATTTCATAACGTCCGGGTGAC
CCCCGGAGGGATACCTTACTCTGCATTTTGGCGTCGGAGTCACACAGTAAATGAAATCAAAACTTTCAACAACGGATCTC
TTGGTTCTGG
>ASV_1802
CTTGGTCATTTAGAGGAAGTAAAAGTCGTAACAAGGTCTCCGTAGGTGAACCTGCGGAGGGATCATTACCGAGTGAGGGC
CTCCGGGCTCGATCTCCCACCCTTTGACAAACGTCCGGTTTGCCTCGGGGGTGACCCGGACCTCTCGACGTCCGGGTGAC
CCCCGGAGGGATACCCACTCTGCATTTTGGCGTCGGAGTCACACAGTAAATGAAATAAAAACTTTCAACAACGGATCTCT
TGGTTCTGGC
>ASV_1803
CTTGGTCATTTAGAGGAAGTAAAAGTCGTAACAAGGTCTCCGTAGGTGAACCTGCGGAGGGATCATTACTGAGTTAGGGC
CCTAGCGGTCCGACCTCCAACCCTTTGTTTCCAAACCATGTTGCCTCGGGGGTGGCCCTGCCTCACGGTGGGTCCCCCAG
AGGACCACTAAAACTCTGCATCTTTTGACGTCTGAGTGGAATTCTTAAATGAAATCAAAACTTTCAACAACGGATCTCTT
GGTTCTGGC
>ASV_1804
CTTGGTCATTTAGAGGAAGTAAAAGTCGTAACAAGGTTTTCGTAGGTGAACCTGCGGAAGGATCATTAGTGAATCGTGGA
TTCCTCTGCAAAGAGAAGGTCCATTTTACACTTTCACAAACACTGTGCACTTGTTTTTGTTTAAACTGTTTTCGGGCGCT
TCACTGCGTTTCGGAAAAGGGTTTATTCAATTTACACACTTATGTCAATGTTTAAAAACCGTTGTAAATGAAATTACAAT
TTGATAAAA
>ASV_1805
CTTGGTCATTTAGAGGAAGTAAAAGTCGTAACAAGGTCTCCGTAGGTGAACCTGCGGAGGGATCATTACCAGAGCGCGTG
CCCGGGGCTTTAACCGCCTCGGGTCCGATCTCCCACCCTTTGTATCTCGACCGCGTTGCTTCGGGGGCTTACCGTCTCTC
GGGACGGGCCCCCGACAGCCGATTGAAACTCGTTGAACCGTGCCGTCTGAGTTTAAGAAAATGAATCAAAACTTTCAACA
ACGGATCTCT
>ASV_1806
CTTGGTCATTTAGAGGAAGTAAAAGTCGTAACAAGGTCTCCGTTGGTGAACCAGCGGAGGGATCATTAATGAGTTTTTTA
AACTCCAAACCCTTGAGAACTTACCTAGTTGCCTCGGCGGACTGGCCCGGGAAGACCTACCCTGCAGCGAGTTACCCTGT
AACGAGTTGCCCTGTAGGCTCTCGCCCTGTAGTCTGTCCGCCGGCGGCCGACCCAAATTCTGTTTTATTGTGGCACTTCT
GAGGATTATT
>ASV_1807
CTTGGTCATTTAGAGGAAGTAAAAGTCGTAACAAGGTTTCCGTAGGTGAACCTGCGGAAGGATCATTAAAGAGAAAGGGG
TTCGCTCCTGGGGCTTCGGCTCATTCTTCACCCAATGTATACCTTCTCTGTTGCTTTGGCGGACGTTGGCCATTGTGCCA
CGTTTCATACGAGTCCGCCAAAGGATTTTAAATTCTTTATTCTGTCGTCTGAAAACAAAGAAATAAGCAAAACTTTCAAC
AACGGATCTC
>ASV_1808
CTTGGTCATTTAGAGGAAGTAAAAGTCGTAACAAGGTTTCCGTAGGTGAACCTGCGGAAGGATCAATCCATATATTTATT
ACTCTATTAGAGTATATAATATAACCTTTGTATAAAAAGAACGGTATTCATCTTGAAAAAGAAGTCTCTCGTAGTTGAAC
TCAACTTTTATAAGTTGGTCAACTGAAAAAAACATCAATTTTACTAGCCTTTAGAAATAAAACAAAAAATTCACACAACT
ATTAGTGGTG
>ASV_1809
CTTGGTCATTTAGAGGAAGTAAAAGTCGTAACAAGGTTTCCGTAGGGTATGTATTCCTTTATTCCTTGGTTAAGACTTTG
CTAACATTCAATAGTGAACCTGCGGAAGGATCATTAACGACAAGGTACCCTTCGGGGTTCAACCTTTAACCCAGTGTCTA
CTTACCTGTTTCTTTGGCGGGGCGACCCGTCAGAAGTCTTTTTAAACTCATAGTAATCGTTTCTGAATAAAAATTCAATG
AATTAAAACT
>ASV_1810
CTTGGTCATTTAGAGGAAGTAAAAGTCGTAACAAGGTTTCCGTAGGTGAACCTGCGGAAGGATCATTATAGGATTTTTTC
CTTCATCCTGTGTTGTATCTCTCCCTGCCAATGCCGCCAGGCATTGGCATGGCATATTAAACTCTCAAACTTACGTCTCA
GTAAAGATTAAATATCAAAACTTTTAACAACGGATCTCTTGGTTCCCGCATCGATGAAGAACGCAGCCTGTCTCTTATAC
ACATCTCCG
>ASV_1811
CTTGGTCATTTAGAGGAAGTAAAAGTCGTAACAAGGTTTCCGTAGGTGAACCTGCGGAAGGATCATTACCGAGTTGATTC
GAGCTCCGGCTCGACTCTCCCACCCTATGTGTACCTACCTCTGTTGCTTTGGCGGGCCGCGGTCCTCCGCACCGGCGCCC
TTCGGGGGGCTGGCCAGCGCCCGCCAGAGGACCATAAAACTCCAGTCAGTGAACTTCGCAGTCTGAAAAACAAGTTAATA
AACTAAAACT
>ASV_1812
CTTGGTCATTTAGAGGAAGTAAAAGTCGTAACAAGGTCTCCGTAGGTGAACCTGCGGAGGGATCATTACTGAGCGAGGGT
GTAACCCACCCGACCTCCAACCCTTGTGTAATCAACCACTGTTGCCTCGGGGTCGACCCGCGTCTCACGATGCAGGGGCC
CCGGTGGGCCATTGTTTAAACCTGCATCTTTGCGTCGGATATTGATGAAAAATAAATCAAAACTTTCAACAACGGATCTC
TTGGTTCTGG
>ASV_1813
CTTGGTCATTTAGAGGAAGTAAAAGTCGTAACAAGGTCTCCGTAGGTGAACCTGCGGAGGGATCATTAATAGAGCAAGCG
CCCTCGTGGCGCGACCTCCCACCCTTGTGAACACAAACACGTTGCTTTGGGGTGACCGGCCTCCGGGCCGGTGCCCCAAC
AGCTCCTTCAAAACTCGTCGTAACCTAACGTCGGAGTCGAAATTGTATAAAACAAAACTTTCAACAACGGATCTCTTGGT
TCTGGCATCG
>ASV_1814
CTTGGTCATTTAGAGGAAGTAAAAGTCGTAACAAGGTTTCCGTAGGTGAACCTGCGGAAGGATCATTAGTGAATTTTAGG
GTGCTCTCTTGCCGTTCCTTTAACCGAGCGTGTGTAGAGAGGCCTGACCTCCACTTTCTACCCTGTGCATTTTAATTTGA
AAGGCTTGTCGAAGCAATTTGATAAAGCCTTTCATCCTTTACCAAAACACGAGTTAAAGAATGTACCAAAATCATAACAA
AAAAAACTTT
>ASV_1815
CTTGGTCATTTAGAGGAAGTAAAAGTCGTAACAAGGTCTCCGTAGGTGAACCTGCGGAGGGATCATTACTGAGTGAGGGC
GCAAGCCCGACCTCCAACCCTTTGTGAACCAACTCTGTTGCTTCGGGGGCGACCCCGCCGTTTCGGCGACGGCGCCCCCG
GAGGTCATCAAACACTGCATCTTTGCGTCGGAGTCTTAAAGTAAATTTAAAACAAAACTTTCAACAACGGATCTCTTGGT
TCTGGCATCG
>ASV_1816
CTTGGTCATTTAGAGGAAGTAAAAGTCGTAACAAGGTTTCCGTAGGTGAACCTGCGGAAGGATCATTATCTATAACCGGG
TGTGGCTGCGGCCTCCGGGGGCGTGGGCGTCGAGACGATGCCCTCTCTTCCGGGTGGTAGAGGTAAAACTCTCACGCGCC
ACATGTCTGAATCCTTTTTTTACGAGCACCTTTCGTTCTCCTTCGGTGGGGTAACCTGCCGTTGGAACCCATCAAAACTC
TTTTTTGCAT
>ASV_1817
CTTGGTCATTTAGAGGAAGTAAAAGTCGTAACAAGGTTTCCGTAGGTGAACCTGCGGAAGGATCATTAATGAGATAGGGT
CCTCCGGGGCCTGACCTCCAACCCTTTGTCTATAGACCTCTGTTGCCTCGGCGGGTCGCCGGTGCCCTCGTGGGCGCCGC
CTCGGGCTTCTTGCCCCTGTGCACCTGCCGGCCGGCCCAACCAAAAACCCTTTCTTTGAACTAGAACTCTGAAATGAAAT
TAATACTTC
>ASV_1818
CTTGGTCATTTAGAGGAAGTAAAAGTCGTAACAAGGTTTCCGTAGGTGAACCTGCGGAAGGATCATTAATGAATTATATG
GGTGCTTTTAAGACCCGACTCATTATTCTTCTACCCTGTGCATTACACTTTTTTTATACTCTATGCAGTTTTGAATGATA
AGGTTACCGCAAGGTACATAAACAAAAAAAACTTTCAGCAACGGATCTCTTGGCTCTCGCATCGATGAAGAACGCAGCCT
GTCTCTTAT
>ASV_1819
CTTGGTCATTTAGAGGAAGTAAAAGTCGTAACAAGGTCTCCGTTGGTGAACCAGCGGAGGGATCATTACAGAGTTGTAAA
ACTCCCAAACCCATGTGAACATACCTGTTGCCTCGGCGGCCTACCCGGTAGCTACCCTGTAGCTACCCTGTAGTCCGCCG
GCGGAACTCAAAACTCTTGTTTCAATTGTCATTTCTGAGAATAAAACAAATAAATCAAAACTTTCAACAACGGATCTCTT
GGTTCTGGC
>ASV_1820
CTTGGTCATTTAGAGGAAGTAAAAGTCATAACAAGGTTTCCGTAGGTGAACCTGCGGAAGGATCATTATTGAATTCGGCC
TTTTGGCCTTAATCATTAATAACACTGTGAACCGTGGCTTCGGCCCAAACTTGAAGTCTAGAATGTGATATATGATAACA
AAATACAACTTTTAACAACGGATCTCTTGGCTCTCGCATCGATGAAGAACGCAGCCTGTCTCTTATACACATCTCCGAGC
CCACGAGACT
>ASV_1821
CTTGGTCATTTAGAGGAAGTAAAAGTCGTAACAAGGTTTCCGTAGGTGAACCTGCGGAAGGATCATTAATGAAAGTTGGG
CTTCGGCCCTCTCTCTTCTAAACACTTGTGAACTTACCCTGTTGCTTTGGCAGGTCTCCGGAAGGACTCTCCAAGAGTCT
CGAAGGTCAGATCGAAAGGTGCCTGCCAAAGACATTATACCACCCTATTTTAATTGTCTGATTTTTGTTTTTACAAACCA
AAATAAAACT
>ASV_1822
CTTGGTCATTTAGAGGAAGTAAAAGTCATAACAAGGTTTCCGTAGGTGAACCTGCGGAAGGATCATTAGTGAACGCCTTC
GGGCTATCCTATCCACACCTGTGCACTGTCGGGCTTCGGCCCGCACAAACATGTTGTAATGAATGTAAAAACTATAACCT
ATAAAACTTTCAACAACGGATCTCTTGGCTCTCGCATCGATGAAGAACGCAGCCTGTCTCTTATACACATCTCCGAGCCC
ACGAGACTAT
>ASV_1823
CTTGGTCATTTAGAGGAAGTAAAAGTCGTAACAAGGTTTCCGTAGGTGAACCTGCGGAAGGATCATTAGAGAGAAATTGC
CCTTATGGGTACATCTCCCACCCTGATTATTTTACCTCGTTGCTTTGGTAGGCATTAATTGCCTGCCAAAGTGTATCAAT
ACTCTAGTACTATATTGTCTGAGCAAATATTAATACTTAAAACTTTCAACAACGGATCTCTTGGTTCTGGCATCGATGAA
GAACGCAGCC
>ASV_1824
CTTGGTCATTTAGAGGAAGTAAAAGTCGTAACAAGGTCTCCGTTGGTGAACCAGCGGAGGGATCATTACAGAGTTTTCTA
AACTCCCAACCCTATGTGAACTTACCTTTGTTGCCTCGGCGGAGCCTACCTGGTACCTCTCCTTTTTGGGAGAGACTACC
CTGTAGCCCGCCGGTGGATTTTCAAACTCTTGTTATTATAACGATATCTGAGTGTCTTATTTTAATAAGTCAAAACTTTC
AACAACGGAT
>ASV_1825
CTTGGTCATTTAGAGGAAGTAAAAGTCGTAACAAGGTCTCCGTTGGTGAACCAGCGGAGGGATCATTATAGAGTTTTCTA
AACTCCCAACCCATGTGAACTTACCAATTGTTGCCTCGGCAGAGGCTACCCGGTACCTTACCTTGGTACGGCCTACCCTG
TAGCGCCTTACCCTGGAACGGGCTACCCTGTAGCGGCTGCCGGTGGACTACCAAACTCTTGTTATTTTATGGTTATCTGA
GCGTCTTATT
>ASV_1826
CTTGGTCATTTAGAGGAAGTAAAAGTCGTAACAAGGTTTCCGTAGGTGAACCTGCGGAAGGATCATTATCGAGTTAGGGT
CTTCATGGCCCGACCTCCAAACCTGTGTCTAAATTACCTGTGTTGCTTTGGCGGGCCCGTCTTCGGACCGCCGGCGGTCA
GCAATGACCTCTGGCCCGCGCCCGCCGAAGACCCCTTTACAATCTGTTGAATGTGTCATTCTTAGTTAAAAAACAAATCG
TTAAAACTTT
>ASV_1827
CTTGGTCATTTAGAGGAAGTAAAAGTCGTAACAAGGTCTCCGTAGGTGAACCTGCGGAGGGATCATTACCGAGTGAGGGC
GCTCGTCGCCCGACCTCCCACCCTTTGATGAACAAAACCTCTGTTGCCTCGGGGGCGACCCGGCCTGTCATGGGCGTTGG
GGCCCCCGGTGGACCACTCGACTCTGCGTCTTTGCGTCGGAGTCTCAAGTAAATTGAATCAAAACTTTCAACAACGGATC
TCTTGGTTCC
>ASV_1828
CTTGGTCATTTAGAGGAAGTAAAAGTCGTAACAAGGTCTCCGTAGGTGAACCTGCGGAGGGATCATTATCGAGTGAGGGC
CTCCGGGTCCGACCTCCCACCCCTTGACAAACGTCCGGTTTGCCTCGGGGGTGACCCGGCTCTCCGTGATGGGGCGTCCG
GGTGCCCCCAGAGGGATACCTACTCTGCGTCTTTGCGTCGGAGTCTGAACAGAAAATTGAATGAAAACTTTCAACAACGG
ATCTCTTGGT
>ASV_1829
CTTGGTCATTTAGAGGAAGTAAAAGTCATAACAAGGTTTCCGTAGGTGAACCTGCGGAAGGATCATTAGAGATGGCCGAA
AGGCCTTTAAATCTATACACACTGTGAACCGTGGCTTCGGCCTAAACTTCGTGTATGAATGTATATTATGATAATCAAAA
CAACTTTCAACAACGGATCTCTTGGCTCTCGCATCGATGAAGAACGCAGCCTGTCTCTTATACACATCTCCGAGCCCACG
AGACCGAGCG
>ASV_1830
CTTGGTCATTTAGAGGAAGTAAAAGTCGTAACAAGGTTTCCGTAGGTGAACCTGCGGAAGGATCATTAATGAAACGAAGG
ACGCTCTTTTTAGAGGTCCGACCAATCATTTACCTTTACACTGTGCACATACTACTTTTTTACACCAATTTTTAACGCAT
TAGTTTTAAGAATGTAAAATCAGTCTCGAAAGAGCATAAAATAAACAAAACTTTCAGCAACGGATCTCTTGGCTCTCGCA
TCGATGA
>ASV_1831
CTTGGTCATTTAGAGGAAGTAAAAGTCGTAACAAGGTTTCCGTAGGTGAACCTGCGGAAGGATCATTAACGAGTTAGGGT
CTCTCAGGCCCGACCTCCCAACCCTTTGTCTATTGAACTCTTGTTGCTTCGGTGGGTCCGTCTCGCGACCGCCGGGGGAT
GTCTCTCCTGCACCCCCTGGCCAGCGCCCGCCGATAGCCCAACTTAAACCCCTCATGAATCGTGTCCTTTACCTGAATCA
TGATTTAAA
>ASV_1832
CTTGGTCATTTAGAGGAAGTAAAAGTCGTAACAAGGTTTCCGTAGGTGAACCTGCGGAAGGATCATTACCGAGAGTGCCT
CTTCGGGGGCGACCTCCCACCCGTGATTATTTACCTATGTTGCTTTGGCGGGCGGCAGGCTCCGGCCCACCATATGCCCG
TCAGAGGACCCCAACATTCTTGTTTTCTGATGCAGTCTGAGTAAATTTATAATACATAAAACTTTCAACAACGGATCTCT
TGGTTCCGGC
>ASV_1833
CTTGGTCATTTAGAGGAAGTAAAAGTCGTAACAAGGTTTCCGTAGGTGAACCTGCGGAAGGATCATTAAAGAGTACGGGT
TCTCACGAGCCCAACCTCCCAACCCTTTGTTTACCCAACCTCACGTTGCTTCGGCGAGTCCGTCCTTCAGGACCGCCGGA
GGGATAAGCCCCTCTGGCCAGCACTCGCCGGTAGCCCCATAACCAAAACTCTTAACCAATCGTGTCTGAATTTATTAAAA
TAATAACCA
>ASV_1834
CTTGGTCATTTAGAGGAAGTAAAAGTCGTAACAAGGTTTCCGTAGGTGAACCTGCGGAAGGATCATTACCGAGTTCGGTA
CCTCTGGTACCCACTCCCACCCTTTGTGAACTTATTACCGTTGCTTTGGCGGGCCGCGGCCCTGCCGCCTCCGGCACACG
CTGGGGAGCGCCCGCCAGAGGATCTCCAAACCCGTCAATCGTGGAATCTGAGTAAAATTTAAAAATCAAAACTTTTAACA
ACGGATCTCT
>ASV_1835
CTTGGTCATTTAGAGGAAGTAAAAGTCGTAACAAGGTTTTCGTAGGTGAACCTGCGGAAGGATCATTATTGAAGAACAAG
AGTGCACTTTATTGTGGCTCGACCCTTCATATCCACACACCCTGTGCACTGTATACCTTTTTATTTCAGACTCTACAAGT
CAATGAATGTACCACTTTATTAAAGTACACAAAACTTTCAACAACGGATCTCTTGGTTCTCGCATCGATGAAGAACGCAG
CCTGTCTCTT
>ASV_1836
CTTGGTCATTTAGAGGAAGTAAAAGTCGTAACAAGGTTTCCGTAGGTAAGTAAATCAACATATTCCCCTTTAACCCCCTT
TTTATCTACATACTAACTCTTGTTAAAGGTGAACCTGCGGAAGGATCATTAACGAGTTAGGGTCTTTCAGGCCCCATCTC
CAACCCTCTGTATAAATACCATGTTGCTTTGGCGGGCCCGTCTTCAACCGGACCGCCGGAGGTCTTTGGACCTCTGGCCA
GCGCTCGCC
>ASV_1837
CTTGGTCATTTAGAGGAAGTAAAAGTCATAACAAGGTTTCCGTAGGTGAACCTGCGGAAGGATCATTAGAGATTGGCCGC
GAGGCCTCGTCCCGACACACACACGTGCACCCGGCCCCGACGCCCGCGAGGGCGGACGGGCCGTCACACAACAGCAACCG
TCACGAACGTAACCCATCGTAATCATTGAACAACTTTCAACAACGGATCTCTTGGCTCTCGCATCGATGAAGAACGCAGC
CTGTCTCTT
>ASV_1838
CTTGGTCATTTAGAGGAAGTAAAAGTCGTAACAAGGTCTTCGTAGGTGAACCTGCGAAGGGATCATTACCGAGTGAGGGC
CCCCGGCCCGACCTCCAACCCTTTGTTGAACTTCCGTGTTGCCTCGGGGGCGACCCGGCCGTCTGCGCCGGGACCCCCGA
CGGACCCAACCAAAACTCTTTGCATGTCGTGCGTCGGAGTATTAAAAGTAAATCAATCAAAACTTTCAACAACGGATCTC
TTGGTTCTGG
>ASV_1839
CTTGGTCATTTAGAGGAAGTAAAAGTCGTAACAAGGTCTCCGTAGGTGAACCTGCGGAGGGATCATTAAAAGAGATGGCG
GGCCTCGCTGCCCCCGTCCCCCACCCTTTGTTGACCGAAAAACCTTTTTGCCTCGGGGGCCGTGCGGCCACGGCCGCCGC
CCCCAGAGGACCAACCAACGCTGTCTCTGTGAGTCGGAGTACATGATTGAATAATCAAAACTTTCAACAACGGATCTCTT
GGTTCTGGC
>ASV_1840
CTTGGTCATTTAGAGGAAGTAAAAGTCGTAACAAGGTTTCCGTAGGTGAACCTGCGGAAGGATCATTACCGAGTCTGGGT
CTTCTAGGCCTACTCTCTCACCCTTTGTCTACATTCCACGTTGCCTCGGCGCGCCCGTGCCGATGGACATTTCAAAACCC
TTTTGACAGAAGTCTGAGCGGGAAGTAATATATGAAAACTTTCAACAACGGATCTCTTGGTTCTGGCATCGATGAAGAAC
GCAGCCTGTC
>ASV_1841
CTTGGTCATTTAGAGGAAGTAAAAGTCGTAACAAGGTTTCCGTAGGTGAACCTGCGGAAGGATCATTATTGAACAATCAA
ACCCAATGTAAGCTGGTTGTAGCTGGCCCTCGGGCATGTGCACGCCGGTTTGCAATTGTTCTCCATCCACCTGTGAACCA
TTTGTAGACTTGCAACGAGTTGAAGGGGTGAAAGCCTTTGACGAAATTGTAGTCTATGTTTTTATAAACTCGAAATGTCT
TAGAATGTCT
>ASV_1842
CTTGGTCATTTAGAGGAAGTAAAAGTCGTAACAAGGTTTTCGTAGGTGAACCTGCGAAAGGATCATTAACGAGTGAGGGT
CTTCCAGGCCCGACCTCCCAACCCTTTGTTTATTGAACCTCTGTTGCTTCGGCGGACCCGTCTCACGACCGCCGGAGGAT
CTGCCGCGAGGCGTCCTCTGGCCAGTGTCCGCCGGTGGCCAACCTTCAAAACTCTGAATAAATCGTGTCATGATGTCTAA
GTCTATGATT
>ASV_1843
CTTGGTCATTTAGAGGAAGTAAAAGTCGTAACAAGGTTTCCGTAGGTGAACCTGCGGAAGGATCATTAGCGAATTTTTGG
GGACTTGCGCCCCTATTCCTAATTCTACCCTGTGCACTCGTGACCCTTTTTTGCGCTTTGCAAAAAGATACAGTCTCGAA
ATGTAATCATATAAAGGCACAAAATGAAGCAACGGATCTCTTGGCTCTCGCATCGATGAAGAACGCAGCCTGTCTCTTAT
ACACATCTCC
>ASV_1844
CTTGGTCATTTAGAGGAACTAAAAGTCGTAACAAGGTTTCCGTAGGTGAACCTGCGGAAGGATCATTAGCGAATTCGAGC
CTCTGCGCTCCTCTTCCTATCCATACCCTGTGCATCGTGACCCTTTTTTTCTGCGCCGTGTGCCTGAAAAGACGATCAGT
CTCGATTTCGAATAATACAACGAAAGCATAAAATGAAGCAACGGATCTCTTGGCTCTCGCATCGATGAAGAACGCAGCCT
GTCTCTTAT
>ASV_1845
CTTGGTCATTTAGAGGAAGTAAAAGTCGTAACAAGGTTTCCGTAGGTGAACCTGCGGAAGGATCATTAATGAAAATTTGG
ACTCTGAGCTGGCTTCGGCATGTGCTCGAGTCTATTTTATCTACACACACCTGTGCACTTATCGGCCTGAAGTCTCGCAA
GGGATGGATAGGTTCGGTTTTTTACAACAAACTCTAATCAGAAATCAAAGAATGAATCTTGGTCGAAAGGCCATTAATAA
ACTATACAAC
>ASV_1846
CTTGGTCATTTAGAGGAAGTAAAAGTCGTAACAAGGTTTCCGTAGGTGAACCTGCGGAAGGATCATTAACAATGTTGGCT
GCTTCGGCGGCTTTCCACCTCTGTGCATTCACTTTATCTGGTGGGTGATTTTTGATGTCGATTTTTGATGTCGATATCCA
TTGCCCACCGTGTTTATTTCAATGTCGTCTGAATGAGTTTAATAACATAAAAACTCCCAACAACGGATCTCTTGGCTCTG
GCATCGATG
>ASV_1847
CTTGGTCATTTAGAGGAAGTAAAAGTCGTAACAAGGTTTCCGTAGGTGAACCTGCGGAAGGATCATTACTGAATTTCAGG
AGGGTTGTCGCTGGCTTCATTGCATGTGCACACCCTTCGATCTTCTATACACACCTGTGCACACCTGTAGCGAAAGCTGA
CGCGAGTCGGCGACTAGCTATGTCTTTCACAAACTCTTGTATGTTAAAGAATGTCTATCTATGGTCGCCTTAAAACCGTG
ACTGTAAAAT
>ASV_1848
CTTGGTCATTTAGAGGAAGTAAAAGTCGTAACAAGGTTTCCGTAGGTGAACCTGCGGAAGGATCATTACCGTTGGAGCTT
GCTCCATCTGGGATAGAACCCTTGATTTTGAGTACCTTTTCGTTTCCTCGGCGGGTTCGCTCGCCGGTGGACAACCAAAA
CTCTTTGTAAAAGCAGTAACTTCTGATAAAAACAAATAGTCAAAACTTTCAACAACGGATCTCTTGGTTCTGGCATCGAT
GAAGAACGC
>ASV_1849
CTTGGTCATTTAGAGGAAGTAAAAGTCGTAACAAGGTCTCCGTAGGTGAACCTGCGGAGGGATCATTACCGAGTGAGGGC
CGTAACACGCCCGACCTCCCAACCCTTTGTTATACCAAACCACGTTGCCTCGGGGGGCGTCTCGTCCGCGAGCACCCCCA
GAGGACCAATCAACTCTGCGTCCTTGCGTCGGAGTACTTGAAAGCAAATCAATCAAAACTTTTAACAACGGATCTCTTGG
TTCTGGCATC
>ASV_1850
CTTGGTCATTTAGAGGAAGTAAAAGTCGTAACAAGGTTACCGTAGGTGAACCTGCGGTAGGATCATTACTGAGTTAGGGT
CTTCACGGCCCGACCTCCAACCCTTGTGTTAACCAAACCACGTTGCTTCGGCGGGCCCGTCCCCTCGGGGACCGCCGGGG
GGTCTTACAGACTTCCTGGCCCGTTGCCCGCCGGTGGCCAACAACCAAAAACTCTTCAAAAACATTGCCTGAAAACAAAC
CTTTTGATTT
>ASV_1851
CTTGGTCATTTAGAGGAAGTAAAAGTCGTAACAAGGTTTCCGTAGGTGAACCTGCGGAAGGATCATTACCGAGTACTGGA
GCCCTCGAGGTTCCTAACTCCCACCCTATGTTGACTTTAAACGTTGCTTTGGCGGACCGGTGACCTCACCGCCGGTCGAC
ACCCGAGGCTCCAAACCTCGGGACTGGAGAGCGTCCGCCAGAGGCTCCATTTTAAACTCTTGTTAACGGTGAATTCTGAA
GTCTTTGAA
>ASV_1852
CTTGGTCATTTAGAGGAAGTAAAAGTCGTAACAAGGTTTCCGTAGGTGAACCTGCGGAAGGATCATTAAAGAGTTGGGGT
CCTCCGGGGCCCGATCTCCCACCCTTTGTTGTCGCGAATTTGTTGCCTCGGCGGGTTGTCTTTGTCAAAAAGGACGACGG
GCTCCGGCCCGCCCGCCGCAGGACCATTCAAACTCTGCTTTAACAATGCAGTCTGAGAAGATTTTAATAATAAATCAAAA
CTTTCAACA
>ASV_1853
CTTGGTCATTTAGAGGAAGTAAAAGTCGTAACAAGGTTTCCGTAGGTGAACCTGCGGAAGGATCATTATCGAGTCTGGGT
CCTCTGGGCCCCTTCTCCAACCCTTGTTTGTTGCTTCGGCGGGCCTGTCCCTCACGCGACTGTCGGGAATCCTCCCGGCT
CGTGCCCGCCAGAAGCAACACCCCCCCCAAATTCATTCATCCGTGGATGTATGTCTACGCTTTAAACAAAGCAATTACCA
AAACTTTCA
>ASV_1854
CTTGGTCATTTAGAGGAAGTAAAAGTCGTAACAAGGTCTCCGTTGGTGAACCAGCGGAGGGATCATTACCGAGTTTTTAC
AACTCCCAAACCCAATGTGAACCTATTCAACGTTGCTTCGGCGCCCGCGCCCCGGGGCTCCCCTCCTTGCGAGGGGCAGG
CCCGGACCCAGGCGCGCGCCGAGGACCCTAAACTCTTGTTTTTTTACAACGAATCTCTGAGTGGCATTTCTAATGCAAAC
AAATGAATC
>ASV_1855
CTTGGTCATTTAGAGGAAGTAAAAGTCGTAACAAGGTTTCCGTAGGTGAACCTGCGGAAGGATCATTACTGAGTCTTTGA
ACTAGGTTGAAGCTGGCCTTTCGAGGCATGTGCTCGCCTTGCTCTTCATCCACTCACCCCTGTGCACCTTGCGTTCGAGA
TGTGATCTAAACCTTTCATTAGGTAGCCAGTAGGGAAACCTATTTGGTGGGCCGCTCTTGGCGTATTTTTTCCACACAAA
CCCTTTGAAT
>ASV_1856
CTTGGTCATTTAGAGGAAGTAAAAGTCGTAACAAGGTTTCCGTAGGTGAACCTGCGGAAGGATCAGTAGAGAACCGCCGG
CGCAAGCCGGTTCTACCCACACACACCTGTGAACCGTATTTAGGACGCGGACTAGCCCCTCGGGGCGAAACCGTCCGACC
TTTACAAAACGTCTTATAATGTCATGAACGTAGTCTTATTTTAACAAATAAAACTTTCAACAACGGATCTCTTGGCTCCC
ACATCGATG
>ASV_1857
CTTGGTCATTTAGAGGAAGTAAAAGTCGTAACAAGGTCTCCGTTGGTGAACCAGCGGAGGGATCATTACAGAGTTTTCTA
AACTCCCAACCCTATGTGAACTTACCTTTGTTGCTTCGGCGGCGGAGGCTACCCTGCGGGAGAATACCACTTAGTGGTTA
CCCTGTAGTTTCAGGTACATCAGCTACCCGGTAGTCATCCCCGCCGGCGGCCAACTAAACTCTGTTTTCTTTGGAATTCT
GAATAACAA
>ASV_1858
CTTGGTCATTTAGAGGAAGTAAAAGTCGTAACAAGGTTTCCGTAGGTGAACCTGCGGAAGGATCATTAATGATTGACCGA
AAGGTCTTATCTTAACATCCCTCACCTCTGTGAACCGTTTGACCTCCGGGTCTAACAAAACTATACAAACATCAGTGTAA
CGAACGTCTTGTTATCTTAACAAAAACAAAACTTTCAACAACGGATCTCTTGGCTCTCGCATCGATGAAGAACGCAGCCT
GTCTCTTAT
>ASV_1859
CTTGGTCATTTAGAGGAAGTAAAAGTCGTAACAAGGTCTCCGTAGGTGAACCTGCGGAGGGATCATTACCGAGTGAGGGT
ATATACCCGACCTCCCACCCTTTGTTTAACCAAACTCGTTGCCTCGGGGGTTACCGCCCCCAGAGGATTTTATTCAACGC
TCGCATCGATGCGTCGGAGTATTGAAGCAAATCAATCAAAACTTTCAACAACGGATCTCTTGGTTCTGGCATCGATGAAG
AACGCAGCCT
>ASV_1860
CTTGGTCATTTAGAGGAAGTAAAAGTCGTAACAAGGTTTTCGTAGGTGAACCTGCGAAAGGATCATTAGTGAATATTAGG
GTGACTCTGCATAAGAGAATCCCGATTTCCTATTTTCATACACCTGTGCACTTAGCAATTTTTTTCTTAATTGAAAAAGA
TAAACACCTATGTCAAATACACTGTTTGTGAATGTACACTCATGTTAAAAATGAAAGTAAAACTTTCAGCAATGGATCTC
TTGGCTCTCG
>ASV_1861
CTTGGTCATTTAGAGGAAGTAAAAGTCGTAACAAGGTTTCCGTAGGTGAACCTGCGGAAGGATCATTATCAAGTACAGCG
GGCTTCGGCCCTGTCTGCACCCTTGTCTTTTGCGTACTGTCTGTTTCCTTGGTGGGCTTGCCCGCCAATAGGACACAATA
CAACCACTTGTAATAGCAATCAGCGTCAGATAACTATAATAGTTACAACTTTCAACAACGGATCTCTTGGTTCTGGCATC
GATGAAGAAC
>ASV_1862
CTTGGTCATTTAGAGGAAGTAAAAGTCGTAACAAGGTTTCCGTAGGTGAACCTGCGGAAGGATCATTAAACATATTTACA
GGGGGCTGAGCTCCACTGCGCGTTTACGTGCTTTGGGACCTGCCCTGTCTGAATATTCTACCCATGTCTTTTGCGTACTA
TTTGTTTCCTTGGTAGGCTTGCCTGCCGATAGGACACTATAAAACCTTTTGTAGTTGCAGTCAGCGTCAGAAATAACTTA
ATAGTTACA
>ASV_1863
CTTGGTCATTTAGAGGAAGTAAAAGTCGTAACAAGGTCTCCGTAGGTGAACCTGCGGAGGGATCATTACCGAGTGAGGGC
CGTAAAACCGCCCGACCTCCCAACCCTTTGTTATACCAACCCACGTTGCCTCGGGGGGCGTCTCGTCTCGCGAGCACCCC
CAGAGGACCAATCAACTCTGCGTCTTTGCGTCGGAGTATTTGAAAGCAAATCAATCAAAACTTTTAACAACGGATCTCTT
GGTTCTGGC
>ASV_1864
CTTGGTCATTTAGAGGAAGTAAAAGTCGTAACAAGGTTTCCGTAGGTGAACCTGCGGAAGGATTATTCATGAAAATTAAA
GGAATGCTCTTTATGAGATTCCGAACCTTTTCATCCATTTTTTACACTGTGCACATACATTTTTTTTAACGCTTCAAGTT
AAATGAATGCAAAATTTTATAACAAATTAAAACTTTCAGCAACGGATCTCTTGGCTCTCGCATCGATGAAGAACGCAGCC
TGTCTCTTAT
>ASV_1865
CTTGGTCATTTAGAGGAAGTAAAAGTCGTAACAAGGTTTCCGTAGGTGAACCTGCGGAAGGATCATTAGTGAATTTAGGG
TGACTATTCGTAGTGCCCGACCTCCACTTCTAACACTGTGCACTTATTGGCGAGAGAATTGAATAGTAAGGTGGCGTTCT
GCGCCTCACGAACTTCTGCTTTCTTGCGGCTTTATTTTATAACTCCAAGTTAAAGAATGTAACCAAATATAAAACAAAAA
AAAACTTTC
>ASV_1866
CTTGGTCATTTAGAGGAAGTAAAAGTCGTAACAAGGTATCTGTAGGTGAACCTGCAGATGGATCATCACTGATTCTTTTA
ACCTGGCTGAAGATGTTGGGCGAAAGCCTGGGGTCTTTGGCCGCAAGGTGTGGCTCCGCACCTTTTCAACTAAACTTGGG
CTACCATTTTACACACGGTTGCATCTGTCGGGGCTTCGGCGCCGACGTTTACACACACACGCTGATCTATAGGAATTTGT
ATGGATAATG
>ASV_1867
CTTGGTCATTTAGAGGAAGTAAAAGTCGTAACAAGGTTTCCGTAGGTGAACCTGCGGAAGGATCATTAGAGATAACATAA
TAAACAAACCATTGTGAATAGACGTTCGCGTCTGGCGTTCGCGCCGTTACAAACTTAGCTTGGTCAGAATGTAAAACTGT
AACAAATACAACTTTCAACAACGGATCTCTTGGCTCTCGCATCGATGAAGAACGCAGCCTGTCTCTTATACACATCTCCG
AGCCCACG
>ASV_1868
CTTGGTCATTTAGAGGAAGTAAAAGTCGTAACAAGGTTTCCGTAGGTGAACCTGCGGAAGGATCATTAATGAAATGTTAG
GATGCTCTTTTTAGAGGTCCGACCCACTTCATCCACACACTGTGCACATACTACTTTTTACACCCATTTTATAACACTGT
AAAGAATGTCAAAAGTCTCTTAACCGAGCATACAATCAATTTAAAACTTTCGGCAACGGATCTCTTGGCTCTCGCATCGA
TGAAGAACGC
>ASV_1869
CTTGGTCATTTAGAGGAAGTAAAAGTCGTAACAAGGTCTCCGTAGGTGAACCTGCGGAGGGATCATTACCGAGTGAGGGT
CTTCGGGCCCGACCTCCAACCCTTTGAAGTGACCTTCCATGTTGCCTCGGGGGGCGACCCGGCCGTCAGGTTCGGCGAGC
CCCCCGGAGGACCTTTAACTCTGCGTCTTTGCGTCGGAGTTTGAAGCGAAATTTGAAACAAAACTTTCAACAACGGATCT
CTTGGTTCTG
>ASV_1870
CTTGGTCATTTAGAGGAAGTAAAAGTCATAACAAGGTTTCCGTAGGTGAACCTGCGGAAGGATCATTCGTGAACCGGCCC
TCGCGGCCTTGAACCATCGTGAACCGTGGCTCCGGCCAACCCACACACACAAGTGTCTTGAATGTGAACATTAGAACCAA
TACAACTTTCAACAACGGATCTCTTGGCTCTCGCATCGATGAAGAACGCAGCCTGTCTCTTATACACATCTCCGAGCCCA
CGAGACGAC
>ASV_1871
CTTGGTCATTTAGAGGAAGTAAAAGTCGTAACAAGGTTTCCGTAGGTAAGTAAATCAACATATCCCCCTTTGACCCCCTT
TTTTATCTACATACTAACTCTTGTTAAAGGTGAACCTGCGGAAGGATCATTAACGAGTTAGGGTCTTTTAGGCCCCATCT
CCAACCCTTTGTATAAATACCATGTTGCTTTGGCGGGCCCGTCTTTAATCGGACCGCCGGGGGTCCTTGGACCTCTGGCC
AGCGCTCGCC
>ASV_1872
CTTGGTCATTTAGAGGAAGTAAAAGTCGTAACAAGGTCTCCGTAGGTGAACCTGCGGAGGGATCATTACCGAGTGAGGGC
CTCCGGGCTCGATCTCCCACCCTTTGACAAACGTCCGGTTTGCCTCGGGGGTGACCCGGACCTCTCGACGTCCGGGTGAC
CCCCGGAGGGATACCTTACTCTGCATTTTGGCGTCGGAGTCAAACAGTAAATGAAATCAAAACTTTCAACAACGGATCTC
TTGGTTCTGG
>ASV_1873
CTTGGTCATTTAGAGGAAGTAAAAGTCGTAACAAGGTTTCCGTAGGTAAGTAAATCAACATATCCCCCTTTAACCCCTTT
TTTATCTACATACTAACTCTTGTTAAAGGTGAACCTGCGGAAGGATCATTAACGAGTTAGGGTCTTTCAGGCCCCATCTC
CAACCCTTTGTATAAATACCATGTTGCTTTGGCGGGCCCGTCTTTAATCGGACCGCCGGGGGTCTTTGGACCTCTGGTCA
GCGCTCGCC
>ASV_1874
CTTGGTCATTTAGAGGAAGTAAAAGTCGTAACAAGGTCTCCGTAGGTGAACCTGCGGAGGGATCATTCTCAGAGCGAGCG
GGCCCTGCCCCTCACTCCATCCCGTGCGAAAACACCCAGCTCCCGCCTCGGCCGGGCAGCCCAAGGGTCCCCCAAACGGG
GGTGTCCCTGGGGCGCCGGCCGCTGGCCCAAACCAAAACCGCGCAGAACAGTGCAGTCAGTGGAAAACATATAAACTATA
GAAAAACTTT
>ASV_1875
CTTGGTCATTTAGAGGAAGTAAAAGTCGTAACAAGGTTTCCGTAGGTGAACCTGCGGAAGGATCATTACCAAAAGATAAT
CTTTCATTCGAAAGATCTTTTCCTTTGTGCTGGCTTTGACCGTATGTAATTTTGGGACTTAAACATGATACACCTTACGG
TGTATCGGTCCCAAAAACAATATATCATCCTTATAAAAACTTACTGAACTAAACAATTGATTTAATAATCTGTTTAAAAC
AACTTTCAAC
>ASV_1876
CTTGGTCATTTAGAGGAAGTAAAAGTCGTAACAAGGTTTCCGTAGGTGAACCTGCGGAAGGATCATTATCGAATGAAGGG
GCTGTCCATTCTCACCAGTAATCCTGGAGGGAATGGTATGGCTCCATCTCATCTCACACCTGTGAACATACCATGTTGCT
TCGGGGGGTGCGTCGCGGATGCGCTTGACGCATCTACATTCCAAGGTTTCGTCATCTCAATCTTTGAGCGCGGTGACGAG
ACGCCCCCCG
>ASV_1877
CTTGGTCATTTAGAGGAAGTAAAAGTCGTAACAAGGTCTCCGTAGGTGAACCTGCGGAGGGATCATTACAGAGTTCATGC
CCTTCGGGGTAGATCTCCCACCCGTGTTATTATACTATTGTTGCTTTGGCGGGCCCGCCTCGGCCACCGGCTCCGGCTGG
TGAGCGCCCGCCAGAGGACCCCAAACTCTGAAATTTAGTGTCGTCTGAGTGCTATTTTAATAGTTAAAACTTTCAACAAC
GGATCTCTTG
>ASV_1878
CTTGGTCATTTAGAGGAAGTAAAAGTCGTAACAAGGTTTCCGTAGGTGAACCTGCGGAAGGATCATTATCGAGGTGAAGG
GTCTCCGTGACCCCGAACTTAACCCATTGTTTACCAAACCATGTTGCCTTGGCGGGACGTCGTCCTCTTAGTTGAGGCAC
GCCGTTGGCCCTACGGGCGTTCGAGCTCCCGCCAAAGGACCTTCAAAACCCAATGTATGAACGAGAATTCTTAGTGGACA
TGAATGCTTC
>ASV_1879
CTTGGTCATTTAGAGGAAGTAAAAGTCGTAACAAGGTCTCCGTAGGTGAACCTGCGGAGGGATCATTATCGAGTGAGGGC
CTCCGGTCCGACCTCCCACCCTATGTTGTCGAACTACGTTGCCTCGGGGGCGACCCGACCCCGACTGTCGCGGCCCCCGG
CGGATCTTCTTACTCTGCATCTGAGCGTCCGAGTGAATTGCAAATGAAATAAAACTTTCAACAACGGATCTCTTGGTTCT
GGCATCGATG
>ASV_1880
CTTGGTCATTTAGAGGAAGTAAAAGTCGTAACAAGGTTTCCGTAGGTGAACCTGCGGAAGGATCATTACTGAATGCGCGC
CCTTCGGGGCCGTCTTCTACACCCTTTGTCTACCAACCTGGTGCCCGAGAGCGGCCGTACCCTTCGGGGGCGGCACGACG
GCACCGCAACCTCTGGAGCAGATTGATACAATCGAATCCACACACAACTTTTAACAATGGATCTCTTGGTTCTGGCATCG
ATGAAGAACG
>ASV_1881
CTTGGTCATTTAGAGGAAGTAAAAGTCGTAACAAGGTTTCCGTAGGTGAACCTGCGGAAGGATCATTAACAGAATGGCGA
GGTTTCGACCTTGAGCCTTCTACCCTCTGTCTATCGTACCTCTTGTTGCCTCGGCGAAGCCGTCTCGCATGCCTGAGCGT
GCGGGCCGTCGGCCCCTCTGCCGAGGGGCTTTCGCGTGCTCGCCTGAGGACCAAAACCAAAACTCTTTATTAGACCAGCC
TTCTGATGTT
>ASV_1882
CTTGGTCATTTAGAGGAAGTAAAAGTCGTAACAAGGTCTCCGTAGGTGAACCTGCGGAGGGATCATTACCAGAGCGCGTG
CCCGGGGCTTTAACCGCCTCGAGTCCGATCTCCCACCCTTTGTATCTCGACCGCGTTGCTTCGGGGGCTTACCGTCTCTC
GGGACGGGCCCCCGACAGCCGATTGAAACTCGTTGAACCCTGCCGTCTGAGTTTAAGAAAATGAATCAAAACTTTCAACA
ACGGATCTCT
>ASV_1883
CTTGGTCATTTAGAGGAAGTAAAAGTCGTAACAAGGTCTCCGTAGGTGAACCTGCGGAGGGATCATTATCGAGTGAGGGC
TGCAGGCCCGACCTCCAACCCTTTTGTTGACCAACACCCGTTGCCTCGGGGGTGGTCCGGACCCGGCTTTGGCGTCGGGC
CTCCGGGCGCCCCCAGAGGACCATTTCAACTCTGTATCTTTACGTCAGAGTCTTGATAAAATCAATCAAAACTTTCAACA
ACGGATCTCT
>ASV_1884
CTTGGTCATTTAGAGGAAGTAAAAGTCGTAACAAGGTTTCCGTTGGTGAACCAGCGGAAGGATCATTACAGAGATCATGC
CCTCGCGGGTAGACCTCCCACCCTGTGTTATTTACCTTTGTTGCTTTGGCAGGCCACCTCTGGGCGCTGGCTTCGGCTGC
GTAGTGCTTGTCAAAGGACTCCAACTCGTGATTTTAGTGCTGTCTGAGCCTATTTTTGAATACGTTAAAACTTTCAACAA
CGGATCTCTT
>ASV_1885
CTTGGTCATTTAGAGGAAGTAAAAGTCGTAACAAGGTTTCCGTAGGTGAACCTGCGGAAGGATCATTATTGAGTAAGGGT
CTTTGGCCCGACCTCCAACCCTTTGTCTAATTTACTAATGTTGCTTCGGCGAGCCGGCCCCTCAACACCATATGTTCGGG
CCGCTGGAGGAAACTTACTGTTCCCCTGGTCCGTGCTCGTCGAAACCCGTCCAAAACTCATGTTTAATTGTGTCGTCTTA
AAAAATCAA
>ASV_1886
CTTGGTCATTTAGAGGAAGTAAAAGTCGTAACAAGGTTTCCGTAGGTGAACCTGCGGAAGGATCATTACAGAGAGGAGCT
CCGCGCTCCAGGGGGTTCGCCCCCGCCTCTCAACCCTGTGAAATCAATACCTTTGTTGCTTTGGCAGGTCTTGGGGTCAT
GCTCATGCCGGGCTTTCGCCTGGCGAGTGCCTGCCAGAAGCCCATCAAAAACCGTTTAAACATGCTGTCAGAGTAAACAT
ACAAATAA
>ASV_1887
CTTGGTCATTTAGAGGAAGTAAAAGTCGTAACAAGGTTTCCGTAGGTGAACCTGCGGAAGGATCATTATTGTGAACCGGG
GCGGCGCGAGCCGTCCCATCCCACACCTCTGTGAACATCGTCGTCGGCGCGAGCCGGCGGCATTTTACACCTGTCGTACT
ATGTCCAGAAAGATAATCAAAGAGTACAACTCTCAACGATGGATCTCTTGGCTCTCGCATCGATGAAGAACGCAGCCTGT
CTCTTATAC
>ASV_1888
CTTGGTCATTTAGAGGAAGTAAAAGTCGTAACAAGGTTTCCGTAGGTGAACCTGCGGAAGGATCATTACTGAGTTAGGGT
CTCCATAGGCCCGACCTCCCAACCCTTGTGCCTAACAAAACATTATTGCTTCGGCGGGCCCGCTCCCCTGGGAGCCGCCG
GACCTCCCCCTCGAGGTCTGGCCCGTGCCCGTCGGTGGCCCAATCTCAAACCCGTGATGAAACGTGTCGTCTGAGTACCA
AAATTTAATT
>ASV_1889
CTTGGTCATTTAGAGGAAGTAAAAGTCGTAACAAGGTTTCCGTAGGTGAACCTGCGGAAGGATCATTACCGAGCGCGGGG
GGTCCCCCTTGGGGGTGCCTCCCTAAACTCTCCATCCCGTGACGAATGACGAAAACCATTGCTTTGGCGGGTGACCCCGC
CGGCAGTACCCCTCCAACTCGCTATTTTTGTGTCGTCTGAGCGTAGTAGCCAATTGTCAAAACTTTCAACAACGGATCTC
TTGGTTCTGG
>ASV_1890
CTTGGTCATTTAGAGGAAGTAAAAGTCGTAACAAGGTTTCCGTAGGTGAACCTGCGGAAGGATCATTAGTGAAATGCCGA
AAGGCTTTATCTAATTTCAAACCAAACTGTGCATGCCTTCGGGCTAACCAAACCAATTAGTAATGAATGTAACACAAACA
AGTTAAATACAACTTTCAACAACGGATCTCTTGGCTCTCGCATCGATGAAGAACGCAGCCTGTCTCTTATACACATCTCC
GAGCCCACG
>ASV_1891
CTTGGTCATTTAGAGGAAGTAAAAGTCGTAACAAGGTCTCCGTAGGTGAACCTGCGGAGGGATCATTACAGAGTCTGTCT
CTCTACGAGACAACCTCCAACCCTTTTGTCGTTAACATCCTTGTTGCCTCCCAGTGAGGGGATTTCGATCCCCAGGCTGG
GGTGGACACCTTATACTCTGTTTTTAATTGAAGTCTGAGAAAACAAGTTTAATTTAAACAAAACTTTCAACAACGGATCT
CTTGGTTCTG
>ASV_1892
CTTGGTCATTTAGAGGAAGTAAAAGTCGTAACAAGGTCTCCGTTGGTGAACCAGCGGAGGGATCATTACAGAGTTACCTA
CTCTCAACCCATGTGAATATACTTGTACACGTTGCCTCGGCGGGCGCCTGAGAGGGCCTCGCCGGCGGCATGTAAACTCT
TGTTTTACCTGAGCTCTGAAAAAAAGCAAATAATCAAAACTTTCAACAACGGATCTCTTGGTTCTGGCATCGATGAAGAA
CGCAGCCTGT
>ASV_1893
CTTGGTCATTTAGAGGAAGTAAAAGTCGTAACAAGGTTTCCGTAGGGTAAGTTTTGAGCCCTCAGAGACACCCCTCTGGA
GAGCGTTTACTAACGATGAATTCTAGTGAACCTGCGGAAGGATCATTAATGAGAAATCGGGGTATTGTCTCCTGAAGTTG
TTCCGTGAAAGCGGTGCGGCGGGGCTCTACCCCCTTCTTTCCAAACCCCCCCGTCTACCGACCTCACAAACTACTGTACA
AAACACAAA
>ASV_1894
CTTGGTCATTTAGAGGAAGTAAAAGTCGTAACAAGGTCTCCGTAGGTGAACCTGCGGAGGGATCATTACCGAGTGAGGGC
GCTCGCCGCCCGACCTCCCAACCCTTTGATTTGATCAAGACCCCCTTCTGCCTCGGGGGTGACCCGGCCCTCGGGCCCGG
TCCCCCCGGCGGTCACCAACCAAAACTCTGCATCAATTGTCGTCCGAGCGAATAAGTAAATTCAATTAAAACTTTCAACA
ACGGATCTCT
>ASV_1895
CTTGGTCATTTAGAGGAAGTAAAAGTCGTAACAAGGTTTCCGTAGGTAAGTAAATCAACATATCCCCCTTTAACCCCCTT
TTTTATTTACATACTAACTCTTGTTAAAGGTGAACCTGCGGAAGGATCATTAACGAGTTAGGGTCTTTCAGGCCCCATCT
CCAACCCTTTGTATAAATACCATGTTGCTTTGGCGGGCCCGTCTTTAATCGGACCGCCGGGGGTCCTTGGACCTCTGGCC
AGCGCTCGCC
>ASV_1896
CTTGGTCATTTAGAGGAAGTAAAAGTCGTAACAAGGTTTCCGTAGGTGAACCTGCGGAAGGATCATTACCGAGTTCTGGG
ACCTTTGGTTCCTACTCCCTCCCTATGTTGACTTTAAAAATCGTTGCTTTGGCGGGACGGTGGTTTTTACCGCCGCTGGC
CTCTGGCTGGAGAGCGCCCGCCAAAGGTCATTTTAATTCTTTTAATGGTAATTCTGAGGATTTTACAAATGAAGCAAAAC
TTTCAACAAC
>ASV_1897
CTTGGTCATTTAGAGGAAGTAAAAGTCGTAACAAGGTTTCCGTAGGTGAACCTGCGGAAGGATCATTAATAAACGTCGCT
CTCAGAGTGGCTTTACTTTAATCCCTTACACCTGTGCATTTTGTCGCTCCGGCGATATTTATATATACAAACAACAGTTT
TAAATCATAATGTAAAAGTATCATAACAAAATACAACTTTCAACAACGGATCTCTTGGCTCTCGCATCGATGAAGAACGC
AGCCTGTCTC
>ASV_1898
CTTGGTCATTTAGAGGAAGTAAAAGTCGTAACAAGGTCTCCGTAGGTGAACCTGCGGAGGGATCATTAACGAGCGAAGGG
TCCCGAAAGGGGCCCGACCTCCCACCCTTTGTCGTCGACCGAAACGTTGCCTCGGCGGGACGCCCCCCCGGGGGTGACCC
GGGAAGCGCCCCGGAGGCGCGCCCCGGGCCCGCTCCCGCCGCCGGCCCGAAAACACAACACTTATCCAACCATATCGTCG
GAGTGATTAT
>ASV_1899
CTTGGTCATTTAGAGGAAGTAAAAGTCGTAACAAGGTTTCCGTAGGTGAACCTGCGGAAGGATCATTACATTTTCACAAC
AACGATGGCGTCGTCCTTAGAACCGTCTCCGTGCGGCTCGGGGCGGCGTTTCATCAGCGGGCACGTCGCGGCTTCCTGTT
TTCAGGAAGTAATCCCATCTAGAATGGACTCACGCGGGGTCGTCTGAATCCTTAACTTTACGAGAACTCCCCATACTCCT
TCGGTGGGGG
>ASV_1900
CTTGGTCATTTAGAGGAAGTAAAAGTCGTAACAAGGTTTCCGTAGGTGAACCTGCGGAAGGATCATTATGGTAGAGCGCG
GCCGGCTTGCCGGTCGACGCGACACCCCCTGTGTACCCACCTGGTTGCTTCGGCGGGCCTGCCTGTCGGCCGCCGCCCTC
GGGCGGCGTGCGCCCGCCGGAAGACCCCAAACCCTGGCTTTTGCGGTGACGTCCGAGCCATATATCAATCAGTTAAAACT
TTCAACAACG
>ASV_1901
CTTGGTCATTTAGAGGAAGTAAAAGTCGTAACAAGGTCTCCGTAGGTGAACCTGCGGAGGGATCATTAACGAGTTAGGGC
CTCCGTGCCCGACCTCCAACCCTCTTGTATCACAACACCTCGTTGCCTCGGGGGTGGCCCTGCCTCGCGGCGGGCCCCCC
GGAGGACCACTCAAACACTGCATTTTAATGTCGTCTGAGTTAGATTTTAAATGAAATCAAAACTTTCAACAACGGATCTC
TTGGTTCTGG
>ASV_1902
CTTGGTCATTTAGAGGAAGTAAAAGTCGTAACAAGGTTTCCGTAGGTGAACCTGCGGAAGGATCATTAACGAGTTTTGAA
ATGGGTTGTAGCTGGCCTTACACGGGCATGTGCACACCCTGCTCATCCACTCTCATACCCCTGTGCACTTATTGTAGGCT
TGGTCGGATAAGTTAGCCTTGGTTAACTTTGAAAGCCTTGTCTATGCTTATTACAAACGCTTCAGTTAAAGAATGTAATA
CTGCGTCTA
>ASV_1903
CTTGGTCATTTAGAGGAAGTAAAAGTCGTAACAAGGTCTCCGTAGGTGAACCTGCGGAGGGATCATTACCGAGTGAGGGC
GCTCCGGCGCCCGACCTCCCAACCCTTTGATTTGATCAAGACCTCCTTCTGCCTCGGGGGCGACCCGGCCTTCGGGCCAC
GGTCCCCCCGGTCGGCACCCAATCCAACCCTGCATCAATTGTCGTCTGAGTGAAAAAGTTAAATCTAAACAAAACTTTCA
ACAACGGATC
>ASV_1904
CTTGGTCATTTAGAGGAAGTAAAAGTCGTAACAAGGTTTCCGTAGGTGAACCTGCGGAAGGATCATTACCGAGTTAGGGT
CTCCTCCGTGAGGCCCGACCTCCCAACCCTGTGTCTAACAAACCTGTTTGTGTTGCTTCGGCGGAACGACAGTGACCTAT
CAACCCCCCCCTTCACCGGGGGAGGACGGTTGTCCGTCGCCGGGGGGCTTACGGTCTCACGACCGCCCCTGGAGAGTGTC
CGCCGATGGC
>ASV_1905
CTTGGTCATTTAGAGGAAGTAAAAGTCGTAACAAGGTTTCCGTAGGTGAACCTGCGGAAGGATCATTAGCGAAGCTCGGA
ATGCGCGTTCGGTACTGTAGCTGCCCAGCGATGGGATGTGCTCGTCTGGATGCGTGTCCCTTCTCTATTCCACCCCACTG
TGAACCAAGCGTGTGAGCCGAAGAGAGATCGGAGGCTTGCACGCAACACTTAACATACCCCAATGAAGTATCAGAATGTA
CCTTGCGTT
>ASV_1906
CTTGGTCATTTAGAGGAAGTAAAAGTCGTAACAAGGTCTCCGTTGGTGAACCAGCGGAGGGATCATTAGCGAGTTGCAAA
ACTCCCAACCCACTGTGAACCTTACCACGTACGCCTTCCGTTGCCTCGGCGGACCGGCCCGGCCCCTCACCGGGGACGGG
TGCTGCCGCCGACGTGACGAGGGCCCCACAACTCTGCTGTTTTATGCCGCTCTGAGTACAGCTTCTTAATGAATTAAAAC
TTTCAACAAC
>ASV_1907
CTTGGTCATTTAGAGGAAGTAAAAGTCGTAACAAGGTTTCCGTAGGTGAACCTGCGGAAGGATCATTATTGAGTAAGGGT
CTTCTAGGCCCAACCTCCAACCCTTTGTTTACCTGACCTATGTTGCTTCGGCGGACCCGTCTCTCACGAGACTGCCGGAG
GGTTGACCCCCTCTGGCCCGTGTCCGTCGATGGCCATACCTAAAGACTCTTGATAAATGTGTCATGTCTGAGTATAAATT
TAATCTATC
>ASV_1908
CTTGGTCATTTAGAGGAAGTAAAAGTCGTAACAAGGTTTCCGTTGGTGAACCAGCGGAAGGATCATTACAGAGATCATGC
CCCTCGCGGGTAGACCTCCCACCCTGTGTTAATACGATTGTTGCTTTGGCAGGTCGCCTTCGGGCACTCGGCTTCGGCTG
AGGCGCGCCTGCCAGAGGCCCCCCAACTCTGTGTTTAGTGTTGTCTGAGTCCTATTATAATAAGTTAAAACTTTCAACAA
CGGATCTCTT
>ASV_1909
CTTGGTCATTTAGAGGAAGTAAAAGTCGTAACAAGGTTTCCGTAGGTGAACCTGCGGAAGGATCATTAGAGATGTGCGCA
AGCACTTTCCTTCACACACCTGTGCACCGTGGTCTTCGGACCTTCAAACATGTAGTCATGAACGTGAAATATCATAACAA
AATAAAACTTTCAACAACGGATCTCTTGGCTCTCGCATCGATGAAGAACGCAGCCTGTCTCTTATACACATCTCCGAGCC
CACGAGACCG
>ASV_1910
CTTGGTCATTTAGAGGAAGTAAAAGTCGTAACAAGGTTTCCGTAGGTGAACCTGCGGAAGGATCATTAATTCCGGGCGCT
CACCCCCCTCCTGTACATGCCTCTTGGCGGTCGGGTCGGGGAGGCGCTGACTGCCTAACCCTTTGCCTATGTGTACCCCC
ATTCGCTTCCTCGGCAGGCTCGCCTGCCGCCAGGAACCAACCAAACCCTTTTGCATCGTACATGAAAACTTCCGATACAA
AACTAAATT
>ASV_1911
CTTGGTCATTTAGAGGAAGTAAAAGTCGTAACAAGGTCTCCGTTGGTGAACCAGCGGAGGGATCATTACCGAGTTTACAA
CTCCCAAACCCCTGTGAACATACCTATCGTTGCTTCGGCGGGATCGCCCCGGCGCCCTCGGGCCCGGACCCAGGCGCCCG
CCGGAGGACCCAAACTCTTTGTCTTTTTTAGTATTCTTCTGAGTAAACAAGCAAATAAATCAAAACTTTCAACAACGGAT
CTCTTGGTTC
>ASV_1912
CTTGGTCATTTAGAGGAAGTAAAAGTCATAACAAGGTTTCCGTAGGTGAACCTGCGGAAGGATCATTAGAGATGGCCGCA
AGGCCTTTAAATCTATACACACTGTGAACCGTGGCTTCGGCCTAAACTTCGTGTATGAATGTATAATATGATAATCAAAA
CAACTTTCAACAACGGATCTCTTGGCTCTCGCATCGATGAAGAACGCAGCCTGTCTCTTATACACATCTCCGAGCCCACG
AGACCGAGCG
>ASV_1913
CTTGGTCATTTAGAGGAAGTAAAAGTCGTAACAAGGTTTCCGTAGGTGAACCTGCGGAAGGATCATTACTGAGTAAGGGT
CTTCAAGGCCCGACCTCCAACCCTTTGTTTACCTGACCTATGTTGCTTCGGCGGACCCGTCTCTCACGAGACCGCCGGAG
GGCTGACCCCCTCTGGCCCGTGTCCGTCGATGGCCATACCTAAAACTCTTGATAAACGTGTCATGTCTGAGTATAAATTT
AATTATCAA
>ASV_1914
CTTGGTCATTTAGAGGAAGTAAAAGTCGTAACAAGGTCTCCGTAGGTGAACCTGCGGAGGGATCATTATCGAGTTCTGGT
TTCAATCGAAACCGTCCTCCAACCCAATGTTGTCAAAACCATGTTGCCTCGGGGAGTTCGTCTCTTCTGGAGACCAGAGC
CCCGGTGGACCACCATAACTCTGTTTTAAATGAAGTCTGAGAACAAAAGTAATATAATTACACAAAACTTTCAACAACGG
ATCTCTTGGT
>ASV_1915
CTTGGTCATTTAGAGGAAGTAAAAGTCGTAACAAGGTCTCCGTAGGTGAACCTGCGGAGGGATCATTACCGAGTGAGGGC
CTCCGGCCCGACCTCCAACCCTTTTGAAGTGACCGTCCCTGTTGCCTCGGGGGGCGACCCGGCCGCGAGGCGCGGCGAGC
CCCCCGGAGGACCCTAGACACTGCGTTCTTGCGTCGGAGTTTGAAGGGAAATCTGAATCAAAACTTTCAACAACGGATCT
CTTGGTTCTG
>ASV_1916
CTTGGTCATTTAGAGGAAGTAAAAGTCGTAACAAGGTTTCCGTAGGTGAACCTGCGGAAGGATCATTACCGAGAGAGGGT
TCTCTGAGCCCGACCTCCAACCCTGTGTCTATCTACCTTGTTGCTTTGGCCGGCCCGCCTCGGCCGCCGGGGGCGTTCGA
TCGCCCCTGGCCCGCGCTGGCCAACAGCCCGAACAAATTTCTTAATTACCTATGTCTAAATTGGAATAACAAAATAAACA
AAACTTTCA
>ASV_1917
CTTGGTCATTTAGAGGAAGTAAAAGTCGTAACAAGGTCTCCGTAGGTGAACCTGCGGAGGGATCATTACCGAGCGAGGGC
CTCCGGGTCCGACCTCCAACCCATTGTTGACCAACACCTGTTGCCTCGGGGGCGACCCGGCTTCCGCGTCGGGCCCCCGG
CGGACCACACCAACGCTGTTTCTGTGCGTCGGAGTCTCATGAGAACGAATCAAAACTTTCAACAACGGATCTCTTGGTTC
TGGCATCGAT
>ASV_1918
CTTGGTCATTTAGAGGAAGTAAAAGTCGTAACAAGGTCTCCGTAGGTGAACCTGCGGAGGGATCATTATCGAGTGAGGGT
CTTGGACCCGACCTCCAACCCTTTTGTGATTCGGACCGTGTTGCCTCGAGGGCGACCCGGACGCTCCGGCGTCGGGCCCC
TCGGTGGACCCCATCAAACTCTTGCATCTCTGCGTCGGATCACAAGTTTTAATTATCAAAACTTTCAACAACGGATCTCT
TGGTTCTGGC
>ASV_1919
CTTGGTCATTTAGAGGAAGTAAAAGTCGTAACAAGGTTTCCGTAGGTGAACCTGCGGAAGGATCATTACTGAGTAAGGGT
CTTCTAGGCCCGACCTCCAACCCTTTGTTTACCTGACCTATGTTGCTTCGGCGGACCCGTCTCTCACACGAGACCGCCGG
AGGGCTCACCCCCTCTGGCCCGTGTCCGTCGATGGCCATACCTAAAACTCTTGATAAATGTGTCATGTCTGAGTACAAAT
TTAATTATC
>ASV_1920
CTTGGTCATTTAGAGGAAGTAAAAGTCGTAACAAGGTTTTCGTAGGTGAACCTGCGGAAGGATCATTAATGAAGAACAAG
AGCGCACTTTATTGTGGCTCGACCCCCTTCATATCCATCACCCTGTGCACTGTATACCTTTTTTTAGACTCTAACAAGTC
AAAGGATGTACTACTTTAATAAAGTAACAAAACTTTCAACAACGGATCTCTTGGTTCTCGCATCGATGAAGAACGCAGCC
TGTCTCTTAT
>ASV_1921
CTTGGTCATTTAGAGGAAGTAAAAGTCGTAACAAGGTTTCCGTAGGTGAACCTGCGGAAGGATCATTACCGAGTTAGGGT
GGCTCTGCCGTCCGACCTCCCAACCCTTTGTTTACACCGACCACCGTTGCTTCGGCGAGCCGCGTCCCCCCGGGGCCGCG
CCGGGGGCCTCACCGCCCCTGGAGAGCGCTCGTCGATAGCCAAAATTCTAAAACTCTTTACAAAATACCTGCCTAAATCT
TGTATATCGT
>ASV_1922
CTTGGTCATTTAGAGGAAGTAAAAGTCGTAACAAGGTTTCCGTAGGTGAACCTGCGGAAGGATCATTATTGAAGTTGACA
ATCGCTTTCTGGCATTGTCTCTCTCTACCCACACCTGTGAACTTACCCTGTTGCTTTGGTAGGTCTGTTTGATATCTCAT
ATCGAACTTCAATCGTACGATGCCTACCAAAGGTTTTCCAACGCCTTTATCATATGTCAAATCAGACTTTGTTTTAAATA
CAAAATGGA
>ASV_1923
CTTGGTCATTTAGAGGAAGTAAAAGTCGTAACAAGGTCTCCGTAGGTGAGTTGTATCCTATACCTCTTTTTTCCCGTAAA
CAAATGCTAACTATATCCTAGGTGAACCTGCGGAGGGATCATTACAGAGAATATCGCCCGTAAGGGTGACTCTCCAACCC
TATGTTAAATATACCTTTGTTGCTTTGGCGAGCCGCCCGCTCTGGCCACCGGCTTTCACGGCTGGTGAGTGCTCGCCAGA
GAACCCTAA
>ASV_1924
CTTGGTCATTTAGAGGAAGTAAAAGTCATAACAAGGTTTCCGTAGGTGAACCTGCGGAAGGATCATTAGTGATTTGGTCG
AGAGACCTTATAACAATCCTCACACCTGTGAACTTATCCCGCTCAAGCGGCGATTTTACAAACATCAGTGTAATGAACGT
GTATACCTATAACAAAACAAAACTTTCAACAACGGATCTCTTGGCTCTCGCATCGATGAAGAACGCAGCCTGTCTCTTAT
ACACATCTCC
>ASV_1925
CTTGGTCATTTAGAGGAAGTAAAAGTCGTAACAAGGTTTCCGTAGGTGAACCTGCGGAAGGATCATTACAGAGTATGCCC
TTCAGGGTAATCTCCAACCCCATGTTAATTTACCTGTTGCTTTGGCAGGCCGTAAGGTTTCCCTTCCACTGGTTCTGCTG
GTGCGTGCCTGTCAGAGGATTTTACCTTCTAATGTTGTCTGAGCTATAATAAAATTTCATAAAACTTTCAACAACGGATC
TCTTGGTTCT
>ASV_1926
CTTGGTCATTTAGAGGAAGTAAAAGTCGTAACAAGGTTTTCGTAGGTGAACCTGCGAAAGGATCATTAGTGAACTTAGGG
TGACTCTGCAAAGAGGATCCCGACACACTATTTCACACACCCGTGCATCTGAACCTTTTTACATTTTATGTAAAATACTC
TTGTGTTGATTTACAGTCTTGGTATGTACAAACATGTAAAAATGAAAGCAAAACTTTCAGCAATGGATCTCTTGGCTCTC
GCATCGATG
>ASV_1927
CTTGGTCATTTAGAGGAAGTAAAAGTCGTAACAAGGTTTCCGTAGGTGAACCTGCGGAAGGATCATTAGAGAATTTTGGT
CAGTCGCAAGACTTTCCTAATACTTTATTCCATAAACACCTGTGCACCTTTTTTTATGATGTCGTTAGTTATTAGTCTAC
TTGTGGACGAACGCAACCTCATCTTACACTACAAAACATAATAGTCTTTGAATGTAATATAAATTGTAACAAAATACAAC
TTTCAACAAC
>ASV_1928
CTTGGTCATTTAGAGGAAGTAAAAGTCGTAACAAGGTTTCCGTAGGTGAACCTGCGGAAGGATCATTACCGAGTTAGGGT
CTTGATGGCTCGACCTCCAACCCTTTGTCTACTTTACCACTGTTGCTTCGGCGAGCCCGCTTTTGCAATATAAAGCCGCC
GGAGGGATTCACCCCCTTCTGGCCAGCGCTCGTCGAAAGCCAACCACCTAAACTCTTGTCCAATCGTGTCGTCTGAGTAA
AAAAAAATT
>ASV_1929
CTTGGTCATTTAGAGGAAGTAAAAGTCGTAACAAGGTTTCCGTAGGTGAACCTGCGGAAGGATCATTATCGAGTTCGGGT
CCTTCGGGGCCCAACCTCCCACCCTGTGTCTACCTTACCATGTTGCTTCGGCGGACCCGTCAGGAAACTGACCGCCGGGG
GGTGTCCACCCCTTGGCCCGCGTCCGTCGATGGCCCACACTTAATGCTTGATGAACGATGTCGTCTCAGTATCAAATAAA
ATAAGCAAA
>ASV_1930
CTTGGTCATTTAGAGGAAGTAAAAGTCGTAACAAGGTTTCCGTAGGTGAACCTGCGGAAGGATCATTATCGAGTTAGGGT
CTTTCAGGCCCGACCTCCAACCCTTTGTATAAACACTCTGTTGCTTTGGCGGGCCGTCCTAGGACCGCCGGGGGTTCCCT
AACCTCTGGCCCGTGCCCGCCATTAGCCCCTATAAAACTCTTTTAAAACATGTCATTGTCTGAATATGCATTTTAATAAG
TAAAACTTTC
>ASV_1931
CTTGGTCATTTAGAGGAAGTAAAAGTCGTAACAAGGTTTCCGTAGGTAAGTAATTATCGAAGAAATCTCTCCATTACCGA
TCAATATCAATGCTAACATTTCTCTAGGTGAACCTGCGGAAGGATCATTACAAGATAGTCTTCGGACATCCACCCTGACA
ATTTACTCTGTGCTTGGCGGTTCGCCGCCAACAGATATTCTGAACTTGTTTTTTGAAAATACAAAAGAAAAAAAACTTTC
AACAATGGAT
>ASV_1932
CTTGGTCATTTAGAGGAAGTAAAAGTCGTAACAAGGTTTCCGTAGGTACGTAAATCGGAGGGAACGGCCACAATCGTTCT
AACAAATATTTTGAATTGTTGCTAACTATTATTCCAGGTGAACCTGCGGAAGGATCATTAAATGAGATTCTAACTCGGAA
GCGTACCTTCTGAAGTGAAGATCTACCATTGTCTACTTAAAACAAAATTGTTGCTTTGGCGAAATATAGAAAAGTCTGGC
TTAAAAACC
>ASV_1933
CTTGGTCATTTAGAGGAAGTAAAAGTCGTAACAAGGTTTCCGTAGGTGAACCTGCGGAAGGATCATTAACGAGTTAGGGT
CTTTTAGGCCCCATCTCCAACCCTTTGTATAATTACCACGTTGCTTTGGCGGGCCCGTCTTTCACCGGACCGTTGGGGGT
TCATGAACCTCTGGCCCGCGCCCGCCAGTAGCCTACATCAAATTCCTTTAACCATGTGTACCTGAATAATAGTTAAATAA
ACTAAAACTT
>ASV_1934
CTTGGTCATTTAGAGGAAGTAAAAGTCGTAACAAGGTTTCCGTAGGTGAACCTGCGGAAGGATCATTACCGAGTTAGGGT
TCTCTCTCGAGGCCCGACCTCCCAACCCTTTGTTTAAACATCCACATCGTTGCTTCGGCGGGCCGTCCATCCTGGTCACA
CAGGGCGGCGCCGGCGGTCTTTCGACCTCTGGAGAGTGCCCGTCGATGGCCCAATTATCACTTCTCGAACAAACGACCAG
CCTGAAACCG
>ASV_1935
CTTGGTCATTTAGAGGAAGTAAAAGTCGTAACAAGGTTTCCGTAGGTGAACCTGCGGAAGGATCATTAGAGATGTGCGAA
AGCACTTTCCTTCACACACCTGTGCACCGTGGTCTTCGGACCTTCAAACATGTAGTCATGAACGTAACATATCATAACAA
AATAAAACTTTCAACAACGGATCTCTTGGCTCTCGCATCGATGAAGAACGCAGCCTGTCTCTTATACACATCTCCGAGCC
CACGAGACCG
>ASV_1936
CTTGGTCATTTAGAGGAAGTAAAAGTCGTAACAAGGTTTCCGTAGGTGAACCTGCGGAAGGATCATTAGAGAGCAATAAG
AATGTTTTCATTCTACTCTCCCACCCTTTGTCTACAAATCTTTGTTGCCTCGGTAGGTTCGCCTACCAGAGGAAATTTTT
AAATCATTTTATGAAATGAGTTCAAATCTTTCTGTGAAAGAAAAACTAAATACTTCAAAAACTTTCAACAACGGATCTCT
TGGTTCTGGC
>ASV_1937
CTTGGTCATTTAGAGGAAGTAAAAGTCGTAACAAGGTCTTCGTAGGTGAACCTGCGAAGGGATCATTAATGAGATAGGTA
CGCAAGTACCGACCTCCAACCCTCTTGATGTTTTTCTGCAACTGTTGCCTCGCGGTAGAAGCTTCGGCAGCCCTCTTTTT
TCCTCCGGAAAGACGATGGTTGTCCGCCGCAGAGGACCCATTAATACTCTGTTAATAATTATCAGTCTGAGTCTTAATTA
AATTTAAAC
>ASV_1938
CTTGGTCATTTAGAGGAAGTAAAAGTCGTAACAAGGTTTCCGTAGGTGAACCTGCGGAAGGATCATTATTAAAACAAATC
TGCGGATAGGTTCGCCCTGCCGTAGTATTTAAACCAACTGTGAATCTAAACCATTTTGCTTCGGCAGCGGGTGGGTTTCG
TTACCCACTTGTCAGCCTGCCGGCAGCGCCAAACCAAAACTTGTTTTTAAACTTACGTCTGAAAACTTCATTTACGAATG
AAAATTAAA
>ASV_1939
CTTGGTCATTTAGAGGAAGTAAAAGTCGTAACAAGGTCTCCGTAGGTGAGTAGAATTTGAACGACCAGTTGCTGAAGACT
TGTGCTAACGTTGAACCAGGTGAACCTGCGGAGGGATCATTAAAAGAGTTAGAGCTTCACGCTCGACCTCCTAACCACTT
GCGCTTAAAATTTGTGTTTCGGGGAAGATCACCATCTTGCCTTGGCCGCCGTGGGATGCATACCACAGTGGTCAATCCAG
GCGGATGAA
>ASV_1940
CTTGGTCATTTAGAGGAAGTAAAAGTCGTAACAAGGTTTCCGTAGGTGAACCTGCGGAAGGATCATTACATTCAGTAGCC
TAGCTACTTGTTTTTACACCCTTGTTTTTTGCGTACCTATTGTTTCCTCGGCGGGCTTGCTCGCCGGTTGGACAAAACTT
ATAACCTTTTTTAAATCTTCAATCAGCGTCTGAATTATACATAATAATTACAACTTTCAACAACGGATCTCTTGGTTCTG
GCATCGATG
>ASV_1941
CTTGGTCATTTAGAGGAAGTAAAAGTCGTAACAAGGTTTCCGTAGGTGAACCTGCGGAAGGATCATTACAGAGAAGGGGG
TTCGCCCCCGGGGCTCCGGCCCTCCTCTTCACCCGTGTATACTTTCTTTGTTGCTTTGGTGGGCCTTGGCCAGCCATGCC
GGCGGTCTCCGCGGGCGAGTGCCCACCGAAAGCCCCCATTACATTCTTTTTTTAGTATTGTCTGAGCTTCAAAAAATCAA
GCAAAACTTT
>ASV_1942
CTTGGTCATTTAGAGGAAGTAAAAGTCGTAACAAGGTTTCCGTAGGTGAACCTGCGGAAGGATCATTATCGAGTTAGGGT
CTCTCATGGCCCGAACCTCCAACCCTTGTGTTAAACTATACCATGTTGCTTCGGCGGGCCCGCCTTTACCGGCCGCCGGG
TCGTCTTTAGACGGTCTGGTCCGTTGCCCGTCGATAGCCCAACTTCAAACTCTTTGTTAAACCTGTGTCGTCTGAGTCAC
AAATAAATT
>ASV_1943
CTTGGTCATTTAGAGGAAGTAAAAGTCGTAACAAGGTTTCCGTAGGTGAACCTGCGGAAGGATCATTAAAGATTCTTCGG
ATGTGCGCCTCGGCTGCACTCTGAATCCAACTTCACACACCGTGCGCCTCGAGTGGGGAGACCCGCTCGCCTTTACATCA
CACAAGTAAAACCAGAATGTTCATAAACCATAACTTAATACAACTTTCAACAACGGATCTCTTGGCTCTCGCATCGATGA
AGAACGCAGC
>ASV_1944
CTTGGTCATTTAGAGGAAGTAAAAGTCGTAACAAGGTATCTGTAGGTGAACCTGCAGATGGATCATCACTGATTCTTTAA
CCTGGCACTTGTGCCACAAGGTGTGGCTCCGCACCTTTCAACTAAACTGGGCTACCATCTTACACACGGTTGCATCTGTC
GGGGCTTCGGCGCCGACTATACACACACACGCTGATCTATAGTATTTGTATGGATAATGACTGGTAATGCGGTCGTATAA
TCAATAAAC
>ASV_1945
CTTGGTCATTTAGAGGAAGTAAAAGTCGTAACAAGGTTTCCGTAGGTGAACCTGCGGAAGGATCATTAGTGATTTGGCCC
TCTGTGGCCGTTGAACTTCATCCTCACACCTCTGTGAACTGTTGGTACCCGAGAGGGTGTCCACCTTTATATAACAAACA
ATGTGTAATGAATGATCATATACAAAACATAACAAAACTTTCAACAACGGATCTCTTGGCTCTCGCATCGATGAAGAACG
CAGCCTGTCT
>ASV_1946
CTTGGTCATTTAGAGGAAGTAAAAGTCGTAACAAGGTTTCCGTAGGTGAACCTGCGGAAGGATCATTACCGAGAGACGGG
GTCTAACCGGCCCCAACTCTTCACCCGTGTTTACCAAACCTCGTTGCTTTGGCGGGCCGTCGGGGCTTCCCGCGGGAGGT
CTTGCGCCCTCCCCGCGCCCGCCAAAAGCCCAACCGAACTCTGTGATTAGTGATGTCCGAGTCAATATTCAATAACTAAA
ACTTTCAAC
>ASV_1947
CTTGGTCATTTAGAGGAAGTAAAAGTCGTAACAAGGTTTCCGTAGGTGAACCTGCGGAAGGATCATTACATGATATACTG
GCTACGGCGGCAGCTTTCCCAACAGACAGCTGTCCGCCCGAACCTTAACCCTTGCTTTTTGCGCACCCATTGTTTCCTCG
GCAGGCTTGCCTGCCAGTAGGACCTTTTTAAACTCTTTGCAGTTGCAGTCAGCGTCAGAAATAACGTAATCGTTACAACT
TTCAACAACG
>ASV_1948
CTTGGTCATTTAGAGGAAGTAAAAGTCGTAACAAGGTCTCCGTTGGTGAACCAGCGGAGGGATCATTATAGAGATTCATC
TCGCCCAACCCTTGTGAACTTACCCGTATGCCTCGGCGGTCGACTGCCTGTCAGCGCCGCCGAAGGGACCAAACTCTTGT
TTAAACCTGTACTCTGAATGACTAGCAAATTAGTTAAAACTTTCAACAACGGATCTCTTGGTTCTGGCATCGATGAAGAA
CGCAGCCTGT
>ASV_1949
CTTGGTCATTTAGAGGAAGTAAAAGTCGTAACAAGGTTTCCGTAGGTGAACCTGCGGAAGGATCATTACCGAGAGAGGGT
TCTCTGAGCCCGACCTCCAACCCTGTGTCTATCTACTTTGTTGCTTTGGCCGGCCCGCCTCGGCCGCCGGGGGCGTTCGA
TCGCCCCTGGCCCGCGCTGGCCAACAGCCCGAACAAATTTCTTAATTACCTATGTCTAAATTGGAATAACAAAATAAACA
AAACTTTCA
>ASV_1950
CTTGGTCATTTAGAGGAAGTAAAAGTCGTAACAAGGTTTCCGTAGGTGAACCTGCGGAAGGATCATTATTGAATTCTAAA
GGTTGTGCTGGTTCTTACAAGTGCACGCCTTTATCAATTTCCATACACCTGTGCACCTTTGTAGGTTCCGGGGAGCAATC
CCTGGTTCCTATGTTTTACATACCCTATTAATGTCTTTGAATGTTTACTTGTCTTTTGACAAAAAAATCTATACAACTTT
AAGCAACGG
>ASV_1951
CTTGGTCATTTAGAGGAAGTAAAAGTCGTAACAAGGTCTCCGTTGGTGAACCAGCGGAGGGATCATTGTCGGAACGCGCC
CTCGTGGCGCATCCCACACGCCCTTTGTGAACTTATATCTTGTCGTTGCCTCGGCGAGGCCGGGTGCTGTCACAGCGCCC
CCGCCCCCACCACGGGGCGGAGCAGGCCCGCCGGCGGCCCTTTCAACTCTTGTTTTTCTTACACCGTGTCTCCTCTGAGT
AATAAAAGAC
>ASV_1952
CTTGGTCATTTAGAGGAAGTAAAAGTCGTAACAAGGTCTCCGTTGGTGAACCAGCGGAGGGATCATTGCTGGAACGCGCT
TCGGCGCACCCAGAAACCCTTTGTGAACTTATACCTACTGTTGCCTCGGCGTAAGCTGGCTTTGAAATATAAGCCCCCTG
GAAACGGGGAGCAGCCCGCCGGCGGCCAACTAAACTCTTGTTTCTATAGTGAATCTCTGAGTAAAAAACATAAATGAATC
AAAACTTTC
>ASV_1953
CTTGGTCATTTAGAGGAAGTAAAAGTCGTAACAAGGTCTCCGTAGGTGAACCTGCGGAGGGATCATTACTTGTAACCCCT
TGTCTCCGGATGGGGAGGAACACCAACCCTTTGTTGTCCGACCGCGTTGCCTCCGGGGCGACCCTGACCTTCGGGTCTCG
GGGACCCCGGGTGGACACCCAAACTCTGCGTAACTTTGTAGTCTGAGTAAAAGATTTAATAAATTAAAACTTTCAACAAC
GGATCTCTTG
>ASV_1954
CTTGGTCATTTAGAGGAAGTAAAAGTCGTAACAAGGTTTCCGTAGGTGAACCTGCGGAAGGATCATTATCAAAGTACAGC
GGGCTTCGGCCCTGTCTGCACCCTTGTCTTTTGCGTACTATTCGTTTCCTTGGTGGGCTTGCCCGCCAAAAGGACACTTT
AAAACCACTTGCAATAGCAATCAGCGTCAGAATAACTATAATAGTTACAACTTTCAACAACGGATCTCTTGGTTCTGGCA
TCGATGA
>ASV_1955
CTTGGTCATTTAGAGGAAGTAAAAGTCGTAACAAGGTCTCCGTAGGTGAACCTGCGGAGGGATCATTACCGAGCGAGGGC
GCTCGCCGCCCGACCTCCCACCCCCTGTGAACCGTGACTGTTGCTTCGGGGGCGACCCTGCCGCTCTGTGCGGGGCGCCC
CCGGGGGACCACACAACCCTGCATTTGATGCGTCGGAGTCTGAAAAGTAAATGAAACAAAACTTTCAACAACGGATCTCT
TGGTTCTGGC
>ASV_1956
CTTGGTCATTTAGAGGAAGTAAAAGTCGTAACAAGGTCTCCGTAGGTGAACCTGCGGAGGGATCATTACCGAGTGAGGGC
GCTCGCCGCCCGACCTCCCACCCCTTGTGAACAAGTATCGTTGCTTCGGGGGCGACCCTGCCGCCTCGTGCGCGAGGCGC
CCCCGGGGGACCATCAAACTCGCGTTGCCTGCGTCGGAGTCTCGAATAAAATCGAAACAAAACTTTCAACAACGGATCTC
TTGGTTCTGG
>ASV_1957
CTTGGTCATTTAGAGGAAGTAAAAGTCGTAACAAGGTTTCCGTAGGTGAACCTGCGGAAGGATCATTACAACAAGGTTCC
CTGGCCCTCGAAGCTTCGGCGGAGGGGGCTACAGCCTGACTTTATACCCACCCTTTGCCTATGTGTACCCCTATTGCTTC
CCTCGGCGGGTTCGCCCGCCGACAGGAACCAACTAAAACCTTTGCATTATACATTTAACACTTCCGATACAAAACTAAAT
TATTACAACT
>ASV_1958
CTTGGTCATTTAGAGGAAGTAAAAGTCGTAACAAGGTTTCCGTAGGTGAACCTGCGGAAGGATCATTACTGAGTAAGGGT
CTTCGAGGCCCGACCTCCAACCCTTTGTTTACCTGACCTATGTTGCTTCGGCGGACCCGTCTCTCACGAGACCGCCGGAG
GGCTGACCCCCTCTGGCCCGTGTCCGTCGATGGCCATTTCTAAAACTCTTGATAAACGTGTCATGTCTGAGTAAAAATTT
AATTATCAA
>ASV_1959
CTTGGTCATTTAGAGGAAGTAAAAGTCGTAACAAGGTCTCCGTTGGTGAACCAGCGGAGGGATCATTACTGAGTTTTCTA
AACTCCCAAACCCTTGAGAACATACCTTTGTTGCCTCGGCGGAAGCGCCGCCCTGGGATGGCCTACCCTGTAGCGCCTTA
CCCTGGACGGCGCCCCCCGCCGGTGGTCTTCTAAACTCTGTTTTATCGTGTCACTTCTGAGGATTATTATAAAATTAGTT
AAAACTTTC
>ASV_1960
CTTGGTCATTTAGAGGAAGTAAAAGTCGTAACAAGGTCTCCGTTGGTGAACCAGCGGAGGGATCATTGCTGGAACGCGCC
CCAGGCGCACCCAGAAACCCTTTGTGAACTTATACCTTTTGTTGCCTCGGCGCATGCTGGCCTCTAGTAGGCCCCTCACC
CCGGTGAGGAGACGGCACGCCGGCGGCCAAGTTAACTCTGTTTTTACACTGAAACTCTGAGAAAAAACACAAATGAATCA
AAACTTTCA
>ASV_1961
CTTGGTCATTTAGAGGAAGTAAAAGTCGTAACAAGGTCTCCGTAGGTGAACCTGCGGAGGGATCATTACCGAGTGGAGGG
CGCTCCGGCGCCCGGCCTCCCAACCCTTTGATTTGATCAAGACCTCTTCTGCCTCGGGGGCGACCCGGCCTTCGGGTTGC
GGTCCTCCCGGTGGTCACCAACACAAACCCTGCATCAATTGTCGTCTGAGTACAAGTTAATTCAAACAAAACTTTCAACA
ACGGATCTCT
>ASV_1962
CTTGGTCATTTAGAGGAAGTAAAAGTCGTAACAAGGTTTCCGTAGGTGAACCTGCGGAAGGATCATTATCGAGTTAGGGT
CTTCTAGGCCCGACCTCCAACCCTTTGTCTACTATACCACCTGTTGCTTCGGCGAGCCCGCCCCTTGAAACATAGGGGCC
GCCGGGGGTTTATAGCCCCTAGTCCGTGCTCGTCGATAGCCATTATTAAACTCTTGTTAAAACTATGTCGTCTAAGTAAA
GCACTTAATT
>ASV_1963
CTTGGTCATTTAGAGGAAGTAAAAGTCATAACAAGGTTTCCGTAGGTGAACCTGCGGAAGGATCATTAGAGATGGCCGAA
AGGCCTTTAAATCTATACACACTGTGAACCGTGGCTTCGGCCTAAACTTCGTGTATGAATGTATATTATGATAATCAAAA
CAACTTTCAACAACGGATCTCTTGGCTCTCGCATCGATGAAGAACGCAGCCTGTCTCTTATACACATCTCCGAGCCCACG
AGACACTACG
>ASV_1964
CTTGGTCATTTAGAGGAAGTAAAAGTCGTAACAAGGTTTCCGTAGGTGAACCTGCGGAAGGATCATTAATGAATGCTTAG
AGTGCTCTTTTTAGAGGCTCGACCCATTTATTTCCACACACTGTGCATTACACACTTTTTTCTCACACACCTTTATTTAC
ACTTATGTAATTATGAATGTAATCTACTCTTGATTGAGTAAAAATGTTTATACAACTTTCGGCAACGGATCTCTTGGCTC
TCGCATCGAT
>ASV_1965
CTTGGTCATTTAGAGGAAGTAAAAGTCGTAACAAGGTCTCCGTTGGTGAACCAGCGGAGGGATCATTACCGAGTTTTCAA
CTCCCAAACCCTTTTGTGAACATACCTATCGTTGCTTCGGCGGACTCGCCCCAGCGTCCGGCCGGCCCCGCGCCGGCCGC
GGCCTGGATCCAGGCGGCCGCCGGAGACCCCCAAACTCTGTATTCTCAGTATCTTCTGAATCCGCCGCAAGGCAAAACAA
ATGAATCAA
>ASV_1966
CTTGGTCATTTAGAGGAAGTAAAAGTCGTAACAAGGTTTCCGTAGGTGAACCTGCGGAAGGATCATTAGTAATGGGTCGA
AAGGCCTTTAACTATACAAACACCTGTGCACGCCTTCGGGCAAAACCACAAACTTAATGTCTATGAATGTAACAAACAAA
ATACAATACAACTTTCAACAACGGATCTCTTGGCTCTCGCATCGATGAAGAACGCAGCCTGTCTCTTATACACATCTCCG
AGCCCACG
>ASV_1967
CTTGGTCATTTAGAGGAAGTAAAAGTCGTAACAAGGTCTCCGTTGGTGAACCAGCGGAGGGATCATTACCGAGTTTTCAA
CTCCCAAACCCCTGTGAACATACCTCGACGTTGCTTCGGCGGGACCGCCCCGGTCGCCCCTCGCGGGCGGACCGGAACCA
GGCGCCCGCCGGAGGACCACAAACTCTTGTTTCCTAATAGTGGCAATACTCTGAGTCTAACAAAAAAATAAATTAAAACT
TTCAACAACG
>ASV_1968
CTTGGTCATTTAGAGGAAGTAAAAGTCGTAACAAGGTCTCCGTAGGTAAGTCGACGACCCTTCCCCCCTTACCTATCCTC
GATTAACAACATACTAACCAACTTCCAGGTGAACCTGCGGAGGGATCATTACCCAAACCCATAAAAAGTGGGTCCGCCTT
CTCGCCCCTAGGCATAGGCCGTCTTTTGGAGTATTTTACAGTTCTCCCTCCTGACGCAGCCTTTAGTGTCTTAATAAAGG
CGGCACGCC
>ASV_1969
CTTGGTCATTTAGAGGAAGTAAAAGTCGTAACAAGGTTTCCGTAGGTGAACCTGCGGAAGGATCATTAATAGAGATCTTA
TTTTCTTCACGGAAAATAACCTCCAACCCTTGTCTATACAAAAACAATTGTTGCTTTGGCGAATTATGCAGAGAAGTTTT
AAGTTCTGTCATGGATTTTGCTTTTTTGTTCGCCGACAGAAAACCTTTAAAAACTTATCATAAATTAAATGTCTGAATTA
AAATTTTGAT
>ASV_1970
CTTGGTCATTTAGAGGAAGTAAAAGTCGTAACAAGGTCTCCGTAGGTGAACCTGCGGAGGGATCATTAATGAGTAAGGGC
CTCTGTGCCCGACCTCCAACCCTTTGTTAGCAAGACTATGTTGCCTCGGGGGGTGACCCTACCCTCGCCGGTTAGGCCCC
CCGGAGGACCACTAAACACTGCATCAATTGCGTCCGAGTTATATTTTGAATTAAATCAAAACTTTCAACAACGGATCTCT
TGGTTCTGGC
>ASV_1971
CTTGGTCATTTAGAGGAAGTAAAAGTCGTAACAAGGTTTCCGTAGGTGAACCTGCGGAAGGATCATTAGTGAATATAGCG
CATCTCTTATGAGAGCGTGACCTCCACTTTCAACTCTGTGCATTTTTTGGCGAGGGAACGAGACGAAGCGGCGCAAGCTA
CTGAATCTCGCCTCTTGCGGCTCATTTTAAACACTAGTTAAAGTATGTAACGAAATATCGAAACAAAAAAAACTTTCAAC
AACGGATCTC
>ASV_1972
CTTGGTCATTTAGAGGAAGTAAAAGTCGTAACAAGGTCTCCGTAGGTGAACCTGCGGAGGGATCATTACCGAGTTGTGGC
AACACAATCTCCCTTTCTTGCTGTGTGACCGGTTGCCTTGCCTTCGGGCAGGATTATTCTGAATCAGTGTCGTCTGAGTA
TACTTTAATACGAAAAAACTTTCAACAACGGATCTCTTGGTTCTGGCATCGATGAAGAACGCAGCCTGTCTCTTATACAC
ATCTCCGAGC
>ASV_1973
CTTGGTCATTTAGAGGAAGTAAAAGTCGTAACAAGGTCTCCGTAGGTGAACCTGCGGAGGGATCATTACCGAGTGAGGGC
CTCCGGGCTCGATCTCCCACCCTTTGACAAACGTCCGGTTTGCCTCGGGGGTGACCCGGACCTCTTGACGTCCGGGTGAC
CCCCGGAGGGATACCTTACTCTGCATTTTGGCGTCGGAGTCGAACAGTAAATGAAATCAAAACTTTCAACAACGGATCTC
TTGGTTCTGG
>ASV_1974
CTTGGTCATTTAGAGGAAGTAAAAGTCGTAACAAGGTTTCCGTAGGTGAACCTGCGGAAGGATCATTACTGAGAACCTGC
CCTCTGGGTAGATCTCCCACCCTCTGTCTACCGATATTGTTGCTTTGGCGGGCCCGTCTCTAGACGACCGGCTCCGGCCG
CCTCGCGCCCGCCAGAGGATCTCCAACTCTTCTCAACTGTCTTCTGAACACAAAACATAATAGTTAAAACTTTCAACAAC
GGATCTCTTG
>ASV_1975
CTTGGTCATTTAGAGGAAGTAAAAGTCGTAACAAGGTCTCCGTAGGTGAACCTGCGGAGGGATCATTACTTGTAACCCCT
TGTCTCCGGATGGGGAGGAACACCAACCCTTTGTTGTCCGACCGCGTTGCCTCCGGGGCGACCCTGACCTTCGGGTCTGG
GGGGACCCCGGGTGGACACCTAAACTCTGCGTAACTTTTGTAGTCTGAGTAAAACATTTAATAAATTAAAACTTTCAACA
ACGGATCTCT
>ASV_1976
CTTGGTCATTTAGAGGAAGTAAAAGTCGTAACAAGGTTTCCGTAGGTGAACCTGCGGAAGGATCATTAGAGATGTGCGCG
AGCACTTTCCACACACACCTGTGCACCTTGGTCTCCGGACCTCAAACATGTAGTCACGAACGTAGCATCATAACATAAAA
CTTTCAACAACGGATCTCTTGGCTCTCGCATCGATGAAGAACGCAGCCTGTCTCTTATACACATCTCCGAGCCCACGAGA
CACTACGAC
>ASV_1977
CTTGGTCATTTAGAGGAAGTAAAAGTCGTAACAAGGTCTCCGTTGGTGAACCAGCGGAGGGATCATTACCGAGTTTACAA
CTCCCAAACCCCTGTGAACATACCTTCTGTTGCTTCGGCGGGATCGCCCCGGCTGCCTCGTGCTCCGGAACCAGGCCCCC
GCCGCAAGACCTGAAACTCTGTTTTTACTTCAGTATCTTCTGAGTGGCTTTTAAAGCAAAAAAATAAATTAAAACTTTTA
ACAACGGATC
>ASV_1978
CTTGGTCATTTAGAGGAAGTAAAAGTCGTAACAAGGTTTCCGTAGGTGAACCTGCGGAAGGATCATTACTGAGTGGCTGG
AGCTCCCCGCTTGCGGGGGGCCGGTTACCCGACCTTTTGTCATTTGGGCCGTGCGTCCGGACCTCTCGAGGGCCGGCGCC
GGCATCTTCAGGTTCGGCGGAAGCGGTGGCGCGTCTCCTTCCTCGCGGGAGGGGCGCTCTGCCCGCCGCCGGTCGTATTC
TCCAACTCTT
>ASV_1979
CTTGGTCATTTAGAGGAAGTAAAAGTCGTAACAAGGTCTCCGTTGGTGAACCAGCGGAGGGATCATTACCGAGTTATTCT
ACTCCCAAACCCCTGTGAACTTATACCTTTACTGTTGCTTCGGCGGGTTAACGCCCCGGAAGGCCCGCGAGGGCCGCCGG
AACCAGGCGCCCGCCGGGGGACCCAAACTCTTGTATCTTTTTTATAGCATGTCTGAGTGGAATCATAAACAAATGAATCA
AAACTTTCA
>ASV_1980
CTTGGTCATTTAGAGGAAGTAAAAGTCGTAACAAGGTTTCCGTAGGTGAACCTGCGGAAGGATCATTACTGAAAATTATG
TCAGTTTACAACTACATATCAAATTTTCTACACCACATCTGTGAACAACCCTTTTTTTACACGACATGTGTGACCAAAAA
ACATAAAATAAATTTTAAAACAACTTTTAACAACGGATCTCTTGGCTCTTGCATCGATGAAGAACGCAGCCTGTCTCTTA
TACACATCTC
>ASV_1981
CTTGGTCATTTAGAGGAAGTAAAAGTCGTAACAAGGTTTCCGTAGGTGAACCTGCGGAAGGATCATTAATTGTTCTTTTC
AAGAGGCTCCGTTCAGTCTGTATATCGCGAAAACTGCAAAGTCTAGCGAATGATGAGCAGCAGGACCTCTGTTTAGACCC
TTGTCTTTTGCGTACTTATGTTTCCTCGGCAGGCTTGCCTGCCGATTGGACAAAACTATAACCTTTTTAATTTTCAATCA
GCGTCTGAA
>ASV_1982
CTTGGTCATTTAGAGGAAGTAAAAGTCGTAACAAGGTTTCCGTAGGTGAACCTGCGGAAGGATCATTATTGAAAATTATG
TCAGTTTTTAACTACATATCAAATTTTCTACACCACATCTGTGAACAACCCCTTTTTTTACACGATATGTGTGACCAAAA
AACATAAAATTAATTTTAAAACAACTTTTAACAACGGATCTCTTGGCTCTTGCATCGATGAAGAACGCAGCCTGTCTCTT
ATACACATCT
>ASV_1983
CTTGGTCATTTAGAGGAAGTAAAAGTCGTAACAAGGTTTCCGTAGGTGAACCTGCGGAAGGATCATTACCGAGTTAGGGT
CTCTAAGGCCTGACCTCCCACCCTATGTCGTCGACCAAACTTACGTTGCTTTGGCAGGCCCGCCTTCCGGGGCTACCGGG
TTTTGAACCGGGTAAGCGCCTGCCAGAGTCCAAATAAACACTTCATTAAACTACTGTCTGAGTACTACGATTAAATCAAT
CAAAACTTTC
>ASV_1984
CTTGGTCATTTAGAGGAAGTAAAAGTCGTAACAAGGTTTCCGTAGGTGAACCTGCGGAAGGATCATTAGAGATATAGCCG
GATCAACCTGTCTAACAGCAGGAGTCTGGATTTTCTATAAACCTTTGTGAACCTGTCTCGTCAAGCTCTTTGGGGCTTGG
CTGAGCCATTACAAACATGTATAAGTGTAAATGAACGTAAACAAAACATAATATAAAATAACTTTCAACAACGGATCTCT
AGGCTCTCGC
>ASV_1985
CTTGGTCATTTAGAGGAAGTAAAAGTCGTAACAAGGTTTCCGTAGGTGAACCTGCGGAAGGATCATTATCGAGTTTTGAA
GCGGGGTTGTAGCTGGCCAAAAAAATAAAGGCATGTGCACACCTCAGCTCTCATCCACTCTCAAACCCCTGTGCACTTAT
CGTAGGCTCGGTGGGATGGGCTGACCTTTGCAGGTCGGCTTTGAAAGCCTCGCCTATGTCTTATTACAAACGCTTCAGTT
CAGAATGTA
>ASV_1986
CTTGGTCATTTAGAGGAAGTAAAAGTCGTAACAAGGTTTCCGTAGGTGAACCTGCGGAAGGATCATTACTGAGTTAGGGT
CTTTAGGCCCGAACCTCCAACCCTCGTGTCAAACTACCACGTTGCTTCGGCGGGCCCGTCCTCTGGACCGCCGGAGGGGT
TAATCCCCCTCTGGTCCGCGCCCGTCAGTAGCCCGGTTAAAACTCTTGATAAACATTGTCGTCTGAGTCTAAATTTTAAT
CAAATTAAA
>ASV_1987
CTTGGTCATTTAGAGGAAGTAAAAGTCGTAACAAGGTTTCCGTAGGTGAACCTGCGGAAGGATCATTAGTGAAGCGAGAG
GGTGCTAGTCACCTCACCTCCCCACTTTTACACACTGTGAACTAGTGCTTGGCAGTGCTTCGCAAGAAGCTAACCAAGTC
ATTTTTTAACACAAGTCTAAGAAATGTTATTTATAAACATAATTAAACAAAACTTTCAACAACGGATGTCTTGGCTCCCT
GATCGATGA
>ASV_1988
CTTGGTCATTTAGAGGAAGTAAAAGTCGTAACAAGGTTTCCGTAGGTGAACCTGCGGAAGGATCATTACTAGAGACGTTT
CGAGGCAAAAGCTAAGAAACCTCCAACCCTTGTCTACACAAAATATGTTGCTTCGGCGAGCTAAGCAGCGGTTAGCAATA
GCCACTGCTCGCCAGAAGACCATACAAACTATATTACACTATGTCTGAACTTTTGATGGCTATAAGCCATATCAAATAAA
ACACAACTTT
>ASV_1989
CTTGGTCATTTAGAGGAAGTAAAAGTCGTAACAAGGTCTCCGTAGGTGAACCTGCGGAGGGATCATTACCGAGCGAGAGG
GTTCCGGCCCTCGACCTCCAACCCTTTGTTTAACAACTCTGTTGCCTCGGGGGCGACCCGGCCGTTAGGCGTCGGGCAGC
CCCCAGAGGGCCAATCAACTCTGCATCCTTGCGTCGGAGTATTGAAAGCAAATCAATCAAAACTTTCAACAACGGATCTC
TTGGTTCTGG
>ASV_1990
CTTGGTCATTTAGAGGAAGTAAAAGTCGTAACAAGGTTTCCGTAGGTGAACCTGCGGAAGGATCATTAATGAATATTAGG
GTGCTCTCTTCATCAGAGAGGCCCGACCTTCATTCTCCAACACTGTGAACTCAAAACCTGGGAAGTCGGCCTCACCGCTG
ATGACCCAACCCATTTATAAACACTACAAGTTTAAGAATGTAATAAACCAAAACAAAAAAAAAAACTTTCAACAACGGAT
CTCTTGGCTC
>ASV_1991
CTTGGTCATTTAGAGGAAGTAAAAGTCGTAACAAGGTTTCCGTAGGTGAACCTGCGGAAGGATCATTAAAGAGTACCGGC
GCCCTCTGGGTGCCTACTCCAACCCACTGTGTTCCGAAAACCGTTGCTTTGGCGGGCCGATGCACCCGCGTCGCCGGCTC
ACGCTGGAGAGCGCCCGCCAGAGGTCAACAAAACACTGCTCAACATTGTCGTCTGAGTAAAAACAAATGAATCAAAACTT
TCAACAACGG
>ASV_1992
CTTGGTCATTTAGAGGAAGTAAAAGTCGTAACAAGGTCTCCGTTGGTGAACCAGCGGAGGGATCATTACAGAGTTTTCTA
ACTCCCAAACCCATGTGAACTTACCTTTGTTGCCTCGGCAGAAGCTACCCTGTAGCGCGGTTCAGCTTACCCTGTAACGC
GGTTCAGCCTACCCTGTAGCGATATTCTGCCGGTGGACTATTCAACTCTTGTTATTTTATTGTAATCTGAGCGTCTTATT
TTAATAAGTC
>ASV_1993
CTTGGTCATTTAGAGGAAGTAAAAGTCGTAACAAGGTTTCCGTAGGTGAGTAATATCAATAAATCTGCCTCTGTAATCCC
CTGTACTAACAAGCTTTTAGGTGAACCTGCGGAAGGATCATTAAACAGTCTTGGACCTAGGGCATAGGACTTCTCCGGAA
AGACCATGCTCTAGGCTTCTAATTCTCAACCCTTTGTTAAATCTACCTCTGTTGCTTTGGCAGTTCTGCTTTACGGCAGT
GGCTGTCAGT
>ASV_1994
CTTGGTCATTTAGAGGAAGTAAAAGTCGTAACAAGGTCTCCGTAGGTGAACCTGCGGAGGGATCATTACTGAGCGAGGGT
CTCCGGGCCCGACCTCCAACCCTTTTGTGAACCACCTCGTTGCTTTGGGGGCGACCCTGCCGTTCGCGGCGTGGGGCCCC
CGGAGCCCATCGAACCCTGCGTAACTGAGTCGTCGGAGTCTAAACAAATCAATCAAAACTTTCAACAACGGATCTCTTGG
TTCGGGCATC
>ASV_1995
CTTGGTCATTTAGAGGAAGTAAAAGTCGTAACAAGGTTTCCGTAGGTGAACCTGCGGAAGGATCATTACTGAAGTGAGTC
TTCATCATTGAAGCTTCTTCCCATTGTGCTGGCTTTGACCGTATGTAATGTTGGGGATTAAACATGATCGAATTTTTTTT
CGATCGTCCCCAACAATTTATCTTATCCTTTATTAAATTGAACTGAACTCATTTTGAGATTACATAAAAAATAATCTTTT
AATACAACTT
>ASV_1996
CTTGGTCATTTAGAGGAAGTAAAAGTCGTAACAAGGTTTCCGTAGGTGAACCTGCGGAAGGATCATTACCTAGAGTTTGT
GGACTTCGGTCTGCTACCTCTTACCCATGTCTTTTGAGTACCTTCGTTTCCTCGGCGGGTCCGCCCGCCGGTTGGACAAC
ATTCAAACCCTTTGCAGTTGCAATCAGCGTCTGAAAAAACTTAATAGTTACAACTTTCAACAACGGATCTCTTGGTTCTG
GCATCGATG
>ASV_1997
CTTGGTCATTTAGAGGAAGTAAAAGTCGTAACAAGGTCTCCGTAGGTGAACCTGCGGAGGGATCATTACCGAGCGAGGGC
CTCCCGGCCCGACCTCTTACCCCGTGTATCGGCCGTCCGCTTTGCCTCGGGAGGCCGCGCGCCGCCGCGCGCACCTCCCG
GAGGCTCTTCTAGCACCGCCTGATCTTTCGTCCGAGTACACGATAAATGAAATCAAAACTTTCAACAACGGATCTCTTGG
TTCTAGCATC
>ASV_1998
CTTGGTCATTTAGAGGAAGTAAAAGTCGTAACAAGGTTTCCGTAGGTGAACCTGCGGAAGGATCATTAACGTATCCGAGG
CGTGGCGCGCGGTTCCCAGCTCCGGCCCAAACGGCCGTGCAGCGGGAGCCCGCCCCGTCCAACCTCACAAACCACCGTGA
ACCTTTACGGCGGAAGGAGGGGCGACCCTCTGGAAGCCGCATACCAAACCCCAGTTTGTAAAGAATGTCGTGCGGACTAG
CGCCGCCTA
>ASV_1999
CTTGGTCATTTAGAGGAAGTAAAAGTCGTAACAAGGTTTCCGTAGGTGAACCTGCGGAAGGATCATTATTGAATAGTACG
TGGTGCTGTGCTGGCCTTTCGGGGCATGTGCACGCATTGCAACCTATTATCTTCATCTTGTGAACCAGTGTAGGCTTTTG
GTTGACTGGGTTTGGCGCAAGCTGAACTTGGGAGGCCCGAGGTCTATGATTTATAAACCATTTGTATGTCTTTGAATGTC
TCTTTACTTG
>ASV_2000
CTTGGTCATTTAGAGGAAGTAAAAGTCGTAACAAGGTCTCCGTTGGTGAACCAGCGGAGGGATCATTAACGAGTTTCGTA
CTCCAAACCCTTTGTGAACATACCTGTTTCGTTGCTTCGGCAGGCCCGGGGATCAAACCCCGGCCCGCCGCCGGGCACCC
CGCTCCGGGGCGCCAGGCGGGCCTGCCGGAGGGCACAGACTCTGTATTCCAAGAAGTACCTCTCTGAGTTATCTTTACAA
ATAAGTAAA
>ASV_2001
CTTGGTCATTTAGAGGAAGTAAAAGTCGTAACAAGGTTTCCGTAGGTGAACCTGCGGAAGGATCATTACAATTTTGGTAC
ACCGAGACGCCTACCAGCGCTTCGGTGTCGCCAATCGAGATACCAACCCATGTCTTTTGAGCACCTCACGTTTCCTCGGC
AGGCTCGCCTGCCAATGGGGACCACTTCAAAACCCTTTTATGTATGCAGTAAACGTCTACAAATAAATGAAATCAAAACT
TTCAACAACG
>ASV_2002
CTTGGTCATTTAGAGGAAGTAAAAGTCGTAACAAGGTCTCCGTAGGTGAACCTGCGGAGGGATCATTACCAGAGATGGCG
GGCCCCCGCGCCCCCGTCCCCAACCCTTTGTTGACAACACCTCTTTGCCTCGGGGGCAGAGCGGCCGCCGCCGCCCCCGG
AGGACCACCAAACTCTGTCTCTGTACGTCGGAGTCTTTGATAAATGAATAAAAACTTTCAACAACGGATCTCTTGGTTCT
GGCATCGATG
>ASV_2003
CTTGGTCATTTAGAGGAAGTAAAAGTCGTAACAAGGTCTCCGTTGGTGAACCAGCGGAGGGATCATTATAGAGTTTCAAA
ACTCCCACACCTGTGAACCGTACCTTTACGTCGTTGCTTCGGCGCGCGGCCCCCCGGGGGCGGGCGCCGGAGTAGCAACC
AAACATTCTGCATCTTAGGCCTCTCTGAGTCTTCTTATAAATAAGTCAAAACTTTCAACAACGGATCTCTTGGCTCTGGC
ATCGATGA
>ASV_2004
CTTGGTCATTTAGAGGAAGTAAAAGTCGTAACAAGGTTTCCGTAGGTGAACCTGCGGAAGGATCATTATTGAAGTTTGGG
CTTCTAAAGCCCTCTCTCTTCTACACACTTGTGCACATACCCTGTTGCTTTGGCAGGTTTCTATTTCAACTCAGAGAGTT
GAGTTAGTTAGGTTGCGAAACGCCTGCCAAAGATTTCTTAAACCTTAATAATTTAGTCTGACTATTGTTTTTTACAAACG
TAACAAAACT
>ASV_2005
CTTGGTCATTTAGAGGAAGTAAAAGTCGTAACAAGGTTTCCGTAGGTGAACCTGCGGAAGGATCATTAGCGAGAATTGGG
CCTTCGGGTCCTAATCCCACTATCACACACATCGTTGAACTTTTCGGCGTCCTCGGGTGAAAGCTAGATCGATTAGCCCT
GTTGGATTAGCCTTGTAAACTCGTTTTAAAGTCCTGAAGTAAAAACATAACCAGTAAAACTTATAGCAACGGATCTCTTG
GCTCTCGCAT
>ASV_2006
CTTGGTCATTTAGAGGAAGTAAAAGTCGTAACAAGGTCTCCGTAGGTGAACCTGCGGAGGGATCATTACTGAGCGAGGGT
GTAACCCACCCGACCTCCAACCCTTGTGTATCAACCACTGTTGCCTCGGGGGCGACCCGCGTCTCACGATGCAGGGGCCC
CGGTGGACCATTAATTAAACCTGCATCTTTGCGTCGGATATTGATGAAAAATAAATCAAAACTTTCAACAACGGATCTCT
TGGTTCTGGC
>ASV_2007
CTTGGTCATTTAGAGGAAGTAAAAGTCGTAACAAGGTCTCCGTAGGTGAACCTGCGGAGGGATCATTACCGAGTGAGGGC
CTCCGGGTCCGACCTCCCACCCCTTGACAAACGTCCGGTTTGCCTCGGGGGTGACCCGGCCCTCTGTACTGAGGCGTCCG
GGTGCCCCCGGAGGGATACCCACTCTGCGTCTTTGCGTCGGAGTCTGAATAGAAAATTGAATGAAAACTTTCAACAACGG
ATCTCTTGGT
>ASV_2008
CTTGGTCATTTAGAGGAAGTAAAAGTCGTAACAAGGTTTCCGTAGGTGAACCTGCGGAAGGATCATTATCGTGGGGCCCC
GGCCCCGGCGAGATAGCGTCCTTGCCTGTACTTTTTGAGCACTGTTTGTTTCCTCAGCGGGCTCGCCCGCTACCGAGGAC
CCCCCAAACCCTTTTTGTAACCGCAGTAATCTGTCTGAAAACAAAAACAAATCGTTAAAACTTTCAACAATGGATCTCTT
GGCTCTGGC
>ASV_2009
CTTGGTCATTTAGAGGAAGTAAAAGTCGTAACAAGGTTTCCGTAGGTGAACCTGCGGAAGGATCATTAATGAAATGTTGA
AAGGAGTCTGATGCTGGGGCTTCGGCTCATTGTGCTCGGCTCCGATCCATTCACATACACTGTGCACAACACTTCTTTAT
CATTAACGCATGAACTGTCATACCATTCTATGAATGTTAATACAACTTTCAACAACGGATCTCTTGGCTCTCGCATCGAT
GAAGAACGC
>ASV_2010
CTTGGTCATTTAGAGGAAGTAAAAGTCATAACAAGGTTTCCGTAGGTGAACCTGCGGAAGGATCATTAGTGATTTGGCCG
AGAGGCCTTATACAATCCTACACCTGTGAACATGTCGGTGCTTTTGCGCCGGACAACAAACTATGTGTAATGAACGTAAA
TATCATAACAAAAATAAAACTTTCAACAACGGATCTCTTGGCTCTCGCATCGATGAAGAACGCAGCCTGTCTCTTATACA
CATCTCCG
>ASV_2011
CTTGGTCATTTAGAGGAAGTAAAAGTCGTAACAAGGTCTCCGTAGGTGAACCTGCGGAGGGATCATTGTCGAGACAGGGC
CCTCTAGGTCCGACTCTCCATCCTTACCTGTACCGAACAATTCTCTTGCCTCCCCGGGCGCCCTCGCCGGCACCGGGGGG
AGCGTTCATGCTGTCGTATGTGCGTGCGGTCGAGAAATGCAAATCAAACAAAACTTTCAACAACGGATCTCTTGGTTCTG
GCATCGATG
>ASV_2012
CTTGGTCATTTAGAGGAAGTAAAAGTCGTAACAAGGTTTCCGTAGGTGAACCTGCGGAAGGATCATTAATGATTGCTTAG
AGTGCTCTTTTTAGAGGCTCGACCCATTTATTTCCACACACTGTGCATTACACACTTTTTCCTCACACACCTTTATTTAC
ACTTATGTAATTATGAATGTAATCTACTCTTGATTGAGTAAAAATGTTTATACAACTTTCGGCAACGGATCTCTTGGCTC
TCGCATCGAT
>ASV_2013
CTTGGTCATTTAGAGGAAGTAAAAGTCGTAACAAGGTTTCCGTAGGTGAACCTGCGGAAGGATCATCATTGAGATTTGAT
CTTTACACACCCCGGGTAGGAGGGTGGGGGAATGGTGTGCAAGCACTGCTCTTCCTGCCCTTCAACCCTTATACACTACA
CCATACATACTAACATAAACATTTAAATTAAAACAACTTTCAACAATGGATCTCTTGGTTCTCGCATCGATGAAGAACGC
AGCCTGTCTC
>ASV_2014
CTTGGTCATTTAGAGGAAGTAAAAGTCGTAACAAGGTTTCCGTAGGTGAACCTGCGGAAGGATCATTACTGAAGTTCGCT
TCATTACACCTGTGAACCTAACCCCTTCGGGGGATTACACACTCTAGTGTCGTCTTGTATGAAATATCATAACAATAATA
ACTTTCAACAACGGATCTCTTGGCTCTCGCATCGATGAAGAACGCAGCCTGTCTCTTATACACATCTCCGAGCCCACGAG
ACACTACGAC
>ASV_2015
CTTGGTCATTTAGAGGAAGTAAAAGTCATAACAAGGTTTCTGTAGGTGAACCTGCAGAAGGATCATTATTGAATTGTAAA
ATGGGGAGTCGCTTTCGAGCACTCCTCTACATTCTTTATTCCTTAACACCTGTGAATCGTTGCTGAGTCCGCTCAGTGGC
ACCTTTTTTACACACACACTATATTGTTTAGAACGTATAAACTTAAAACAAAAATACAACTTTTGACAACGGATCTCTTG
GTTCTCCCAT
>ASV_2016
CTTGGTCATTTAGAGGAAGTAAAAGTCGTAACAAGGTTTCCGTAGGTGAACCTGCGGAAGGATCATTAACCTTTCAAAAA
ACAGGGTGCGTCGCGGCCCCCCTCCGGGGGCGGTTTGGGGTCCTCCCCTTCACGCGCGCACGACTGCATCCTTACTTTAC
GAGCACCTTCTGTTCTCCCTCGGCGGGGCAACCTGCCGTTGGAACCGAATAAACCCTTTTTTGCATCCAGCATTACCCGT
TCCGAAACA
>ASV_2017
CTTGGTCATTTAGAGGAAGTAAAAGTCGTAACAAGGTTTCCGTAGGTGAACCTGCGGAAGGATCATTAATGAATGCCAGG
ACGCTCTTTTTAGAGGTCCGACCCATTTCATTTCACCCTGTGCACACACTATTTTACACCTTTTTAAACACAAAGAATCA
GGATGTAACAGTCTCTTAAGTGAGCATAAAGTAATACAACTTTCGGCAACGGATCTCTTGGTTCCCGCATCGATGAAGAA
CGCAGCCTGT
>ASV_2018
CTTGGTCATTTAGAGGAAGTAAAAGTCGTAACAAGGTTTTCGTAGGTGAACCTGCGAAAGGATCATTAACGAGTGAGGGT
CTTCCAGGCCCGACCTCCCAACCCTTTGTTTATCGAACCTCTGTTGCTTCGGCGGACCCGTCTCACGGCCGCCGGAGGAT
CCGCCGCGAGGCGTCCTCTGGCCAGTGTCCGCCGGTGGCCAACCTTCAAACTCTGAATGAATCGTGTCAGGATGTCTAAG
TCTATGATT
>ASV_2019
CTTGGTCATTTAGAGGAAGTAAAAGTCGTAACAAGGTCTCCGTAGGTGAACCTGCGGAGGGATCATTAACGAGTGAGGGT
CCTCGCGGCCCGACCTCCCAACCCTTTGTTTACCGAACCTCTGTTGCTTCGGCGGACCCGTCTCGTGACCGCCGGGGGAT
CGACCGCCTAGGCGTCCCCTGGTCCGCGTCCGCCGGTGGCCCCAACGTTTGAACTCGAATGAATCGTGTCATGCCTAATG
TCTTGTGATG
>ASV_2020
CTTGGTCATTTAGAGGAAGTAAAAGTCGTAACAAGGTCTCCGTTGGTGAACCAGCGGAGGGATCATTAAAAGTGGTCGAA
AGACTCGAAAACCTACCGTGCTCCCTACGTGGAAAACATCGCGAGCCCCCCCCGGGCATGAGAAATCTGAGAAGTTGAGA
ACTGCGCCCCGGCGCATGACTAAGCAAAGAATTACAACCCATAACAATGGATCTCTTGGCTCTGGCATCGATGAAGAACG
CAGCCTGTCT
>ASV_2021
CTTGGTCATTTAGAGGAAGTAAAAGTCGTAACAAGGTTTCCGTAGGTGAACCTGCGGAAGGATCATTACCGAGAGAGGGT
TCTCTGAGCCCGACCTCCAACCCTGTGTCTATCTACTTTGTTGCTTTGGCCGGCCCGCCTCGGCCGCCGGGGACGTTCGA
TCGCCCCTGGCCCGTGCCGGCCAACAGCCCAACCAAAACTCTTGTGATACTTATGTCTAAATTGGAATAACAAAATAAAC
AAAACTTTC
>ASV_2022
CTTGGTCATTTAGAGGAAGTAAAAGTCGTAACAAGGTCTCCGTAGGTGAACCTGCGGAGGGATCATTACTGAGTGAGGGT
CTCTGACCCGACCTCCAACCCTTTGTGATTACACCAATGTTGCCTCGGGGGGGACCCGGACCCGATTCGGCGCCCCCGGT
GGACCGTCAAAACACTGCATCTTTGCGTCGGTTATAACAAGTTTAATTTGATTAAAACTTTCAACAACGGATCTCTTGGT
TCTGGCATCG
>ASV_2023
CTTGGTCATTTAGAGGAAGTAAAAGTCGTAACAAGGTTTCCGTAGGTGAACCTGCGGAAGGATCATTAAGGAGCACCGGC
GCCTCAGGGCGCCGCCTCTCACCATTGCGAACCTCCGACCGTTGCCTTGGCGCGCCCGCGGCGGCGACGCCGCACGCGCC
CGAGGACCCCCAAACCAGCCTGACGTGCGGTCCGAGTCACCGACAAACAAGAAAACTTTCAACAACGGATCTCTTGGTTC
CGGCATCGAT
>ASV_2024
CTTGGTCATTTAGAGGAAGTAAAAGTCGTAACAAGGTCTCCGTTGGTGAACCAGCGGAGGGATCATTACAAGAGAGTTCC
ACGAACTCGCTAACCCTCTGTGAACGTACCTCGAGCAGTTGCTTCGGCGGGCAGCCCCAGGGCGGGGCCCCCGCCTCCCC
TCCGGGGGAGGAGCCCGCCGGCAGCCCACTAAACTCTTGCTTTCAGCGGCCCTCTGAGTTACCATACAAATATATCAAAA
CTTTCAACA
>ASV_2025
CTTGGTCATTTAGAGGAAGTAAAAGTCGTAACAAGGTTTCCGTAGGTGAACCTGCGGAAGGATCATTACCGAGTTCAGGG
TGCCTTGATTGGCGCCCGACCTCCAACCCATTGCCTACGAACGATGTTGCCTCGGCGGGCCGCGGACCTCTGTTTTTTGG
AGCTTCGGCTCTGAAATTTAGGGATCTCGCCTCTGGCTTTCGGGCCTCTGAGCGCCCGCCGGTGGACCTTCACAAAAACT
CTTCTCGAAC
>ASV_2026
CTTGGTCATTTAGAGGAAGTAAAAGTCGTAACAAGGTTTCCGTAGGTGAACCTGCGGAAGGATCATTATTGATTGGTCGA
AAGACCTTATCAGATTCTACCACCTCTGTGAACAGTTTGACCTCCGGGTCTAATTCAAACATCAGTGTAATGAACGTAAA
TCATATAACAAAACAAAACTTTCAACAACGGATCTCTTGGCTCTCGCATCGATGAAGAACGCAGCCTGTCTCTTATACAC
ATCTCCGAGC
>ASV_2027
CTTGGTCATTTAGAGGAAGTAAAAGTCGTAACAAGGTTTCCGTAGGTGAACCTGCGGAAGGATCATTAATGAAATGCAAG
GGCGTCCTTTTTAGGAGTCCGACCCATTATCATCTCACACTGTGCACATAACTACTTTTTACACCCTTTTTAACACAATA
AGTCTAGAATGTAATCAGCTCTTAAATGAGTATAAAAGTTAATACAACTTTCGGCAACGGATCTCTTGGTTCCCGCATCG
ATGAAGAACG
>ASV_2028
CTTGGTCATTTAGAGGAAGTAAAAGTCATAACAAGGTTTCCGTAGGTGAACCTGCGGAAGGATCATTAGTGATTTGGCCG
AGAGGCCTTATAACATCATCCTCACACCTGTGAACTCGTTCGGGCCGGGTAAGACCGGTCCCGAAACCTTTACAAACATA
TGTGTCATGAACGTGTATACCTATAACAGAAACAAAACTTTCAACAACGGATCTCTTGGCTCTCGCATCGATGAAGAACG
CAGCCTGTCT
>ASV_2029
CTTGGTCATTTAGAGGAAGTAAAAGTCGTAACAAGGTCTCCGTAGGTGAACCTGCGGAGGGATCATTAAACGAAACAAAA
GCCCGCGGCGAGCCTCCGGGCGCGCCGCGGGCCCAGTCTCAAACCCTTTGTCGTCCGACCATGTTGCCTCGGGGGAGACC
CTGCCTCCGGGCGGGTGGCACCCCGGCGGACCAAACCAAACTCTTGCGTAACCAGTCGTCTGAGTGGATTTACAAAATAA
ATCAAAACTT
>ASV_2030
CTTGGTCATTTAGAGGAAGTAAAAGTCGTAACAAGGTTTCCGTAGGTGAACCTGCGGAAGGATCATTAATGAATAAACCT
GATGGATTGCTGCTGGTTCTTTCTTGTTTGAAAAAGCATGTGCACATCTATCGTTTTTATATTTCCATTTGTGCACCTTT
TGTAGACCTGGAGATGCTAACATTTTTCTGAGATTTACACTCAGGATTGAAGTGTTGCAAGCTATATCACAGCCTGCTCT
CTTTGAGT
>ASV_2031
CTTGGTCATTTAGAGGAAGTAAAAGTCGTAACAAGGTTTCCGTAGGTGAACCTGCGGAAGGATCATTATCGAGGTGAAGG
GTCTCCGTGACCCCGAACTTAACCCATTGTTTACCAAACCATGTTGCCTTGGCGGGACGTCGTCCTCTTAGTTGAGGCAC
GCCGTTGGCCCTACGGGCGTTCGAGCTCCCGCCAAAGGACCTTCAAAACCCAAAGTTTGAACGAGAATTCTTAGTGGACA
TGAATGCTTC
>ASV_2032
CTTGGTCATTTAGAGGAAGTAAAAGTCGTAACAAGGTTTCCGTAGGTATGTATCACAGAGTCTCCTCCCTTGCCTCTGTA
AACTCATTGCTAACCCGATTTCTAGGTGAACCTGCGGAAGGATCATTACAGAGTTAGGGTCTTCTAGGCCCGACCTCCCA
ACCCTTTGTTTACTGAACCAAAAATTGTTGCTTTGGCGGGCCCGTCTGTCATGGACCGCCGGAGGACTGCCTGCCAAAAG
GTGTCTTCTG
>ASV_2033
CTTGGTCATTTAGAGGAAGTAAAAGTCGTAACAAGGTTTCCGTAGGTGAACCTGCGGAAGGATCATTATTGTTTAGGGGG
CCTCGCCGCCCCTTTGCAACGATGCAACCCTTTGTTCTTGCCGTAACGCTAGTTTCCCTCGGCGCCTCTGGGTGCCGGAT
GGGACCTTAAACCCTTTGCAATCCAGTATTCTCGGTCGCGGAAATTATCAAAACTTTCAACAATGGATCTCTTGGCTCTG
GCATCGATG
>ASV_2034
CTTGGTCATTTAGAGGAAGTAAAAGTCGTAACAAGGTCTCCGTTGGTGAACCAGCGGAGGGATCATTACAGAGTTTTCTA
ACTCCCAAACCCATGTGAACTTACCTTTGTTGCCTCGGCAGAAGCTACCCTGTAACGAGCTACCCTGTAGCGACTTACCC
TGTAGCAATCATTCTGCCGGTGGACCATTCAACTCTTGTTATTTTATTGTAATCTGAGCGTCTTATTTTAATAAGTCAAA
ACTTTCAAC
>ASV_2035
CTTGGTCATTTAGAGGAAGTAAAAGTCGTAACAAGGTTTTCGTAGGGGAACCTGCGAAAGGATCATTAGAGAATTTTGGA
CTTGCTTTTCTGTTATAGAAGAGTGTCCGCTTTCCTATTCATAACCCTGTGCATTTGTTTTATTTTTATTTTTATTTTCA
TAATAAAATAATTTCATACCATGTCATTTTTGTTTTGTTAATACAAACTTTTTAAAATTAAAAAAACTTTCAGCAATGGA
TCTCTTGGCT
>ASV_2036
CTTGGTCATTTAGAGGAAGTAAAAGTCGTAACAAGGTTTCCGTAGGTGAACCTGCGGAAGGATCATTAAAGGATTTTTCC
TTCACCCGTGTGTTGTATCTCTCTGTCAATTGTCAATGCCGTCAGGCATTGGCAGTTGTCAATATTAAACTCTGAAACTT
TTGTCTCAGTAAAGATTAAATATCAAAACTTTTAACAACGGATCTCTTGGTTCCCGCATCGATGAAGAACGCAGCCTGTC
TCTTATACAC
>ASV_2037
CTTGGTCATTTAGAGGAAGTAAAAGTCGTAACAAGGTTTCCGTAGGTGAACCTGCGGAAGGATCATTAAAGGATTTTTCC
TTCACCCTGTGTCAGATCTCTGAATTGTCAATGCCGTCAGGCATTGGCAATTGTCAACATCAAACTCTAAACCTACGTCT
AAGTAAAGACTAAATATCAAAACTTTTAACAACGGATCTCTTGGTTCCCGCATCGATGAAGAACGCAGCCTGTCTCTTAT
ACACATCTCC
>ASV_2038
CTTGGTCATTTAGAGGAAGTAAAAGTCATAACAAGGTTTCCGTAGGTGAACCTGCGGAAGGATCATTATTGAATGGCCGA
AAGGCTTTATCCACACACACTGTGAACCGTGGCTTCGGCCTTTTAAACTCTGTGTATGAATGTATTATATTATAACTAAA
ACAACTTTCAACAACGGATCTCTTGGCTCTCGCATCGATGAAGAACGCAGCCTGTCTCTTATACACATCTCCGAGCCCAC
GAGACTGAGT
>ASV_2039
CTTGGTCATTTAGAGGAAGTAAAAGTCGTAACAAGGTTTCCGTAGGTGAACCTGCGGAAGGATCATTAATGAACTTGGGC
CTCCGGGTCTTCTCTTCATTTTCTACCCTGTGCACTCGTTTGTGTCATGCAAACGCTTTTTATACTCGTAAAAGTTGAGG
ATGTGACATAACATAACAAGAAAAACTTTCAACAACGGATCTCTTGGCTCTCGCATCGATGAAGAACGCAGCCTGTCTCT
TATACACATC
>ASV_2040
CTTGGTCATTTAGAGGAAGTAAAAGTCGTAACAAGGTCTCCGTAGGTGAACCTGCGGAGGGATCATTACAGGATATGCGT
GGAAACACGTCTCCTTCACTTTTGTATTATCGAGTCTATTTCTTCCGGGTTGAGACACCCGAGATTTTTACCATTTTTTA
TATTATTAAGAGTTTTTATTGAATAAATAAAACTTTCAACAACGGATCTCTTGGTTCTGGCATCGATGAAGAACGCAGCC
TGTCTCTTAT
>ASV_2041
CTTGGTCATTTAGAGGAAGTAAAAGTCGTAACAAGGTTTTCGTAGGTGAACCTGCGGAAGGATCATTAGTGAATCAAACA
AAATTTGGAGGTTGCTTCCAGTCTTTTGCAAAAAAGCTGGCGCCTCTCTTATTTTAATCACTATTTACACACACTGTGCA
CTTGTTCTTTTTTCACAAACAAGTTTTTATACACTTGTGACAATGGAAAACAGTTTCAAATGTTTAAACCTTTGATAAAA
AGAAAGCAA
>ASV_2042
CTTGGTCATTTAGAGGAAGTAAAAGTCGTAACAAGGTATTCGTAGGTGAACCTGCGTATGGATCATTACCGTGTGTCTGT
CCGCGTTTTGCGCGCGCGACAACGACCTCAACCCTCACTCTTCGCACAAGCTCTCGCTCGAGAGAGAGTGAGCTTGTGTC
GCACCATTATGTCAGCAGTCGCGCGTGTCGCGACTCGCAAACCTTTCCATTCAACAAAAACTTCTTGTTGTTTGTCAGTG
AAGATGAATC
>ASV_2043
CTTGGTCATTTAGAGGAAGTAAAAGTCGTAACAAGGTTTCCGTAGGTGAACCTGCGGAAGGATCATTACTGAAGTACTGA
AGATTGTAGCTGGCATCTTTGGATGTATGTGCTCATCTTCTCTTCAATCTTACCACCTGTGAACCTTTTGTAGTCTGTGG
ATGTTAGTTCTCAACTAGTAATAGTTGGATTGAGGGGTTGCCTTACACGCTCTCCTTGCATGTCCACAGTCTATGTTTAT
CCATATACTC
>ASV_2044
CTTGGTCATTTAGAGGAAGTAAAAGTCGTAACAAGGTTTCCGTAGGTGAACCTGCGGAAGGATCAGTAGAGAAAACTGGG
TCTCACGGCCCGATCTACCCCACACACACCTGTGAACCGTCTGTGCCGTCGGCCGTCAGAAGCCGGCGGCGTCTTTACAA
AACGTCTTATAGCGTCCCGAACGTAAAAGTTATTTTAACAAAACAAAACTTTCAACAACGGATCTCTTGGCTCCCACATC
GATGAAGAAC
>ASV_2045
CTTGGTCATTTAGAGGAAGTAAAAGTCGTAACAAGGTTTCCGTAGGTGAACCTGCGGAAGGATTATTCATGAAAATTAAA
GGAATGCTCTTTATGAGATTCCGAACCTTTTCATCCATTTTTTACACTGTGCACATACATTTTTTTTAACGCTTCAAGTC
AAATGAATGCAAAATTTTATAACCAATTAAAACTTTCAGCAACGGATCTCTTGGCTCTCGCATCGATGAAGAACGCAGCC
TGTCTCTTAT
>ASV_2046
CTTGGTCATTTAGAGGAAGTAAAAGTCGTAACAAGGTCTCCGTTGGTGAACCAGCGGAGGGATCATTACAGAGTTATCCA
ACTCCCAAACCCATGTGAACCTATCTCTTTGTTGCCTCGGCGCAAGCTACCCGGGACCCCGCGCCCCGGGCGGCCCGCCG
GCGGACAAACCACAACTCTGTTATCTTCGTTGATTATCTGAGCGTCTTATTTAATAAGTCAAAACTTTCAACAACGGATC
TCTTGGTTCT
>ASV_2047
CTTGGTCATTTAGAGGAAGTAAAAGTCGTAACAAGGTTTCCGTAGGTGAACCTGCGGAAGGATCATTATTGATTGGTCGA
AAGACCTTATCAGATTCTACCACCTCTGTGAACTGTTGGACCTCCGGGTCTACAATCAAACATCAGTGTAACGAACGTAA
GAGTATCTTAACGAAACAAAACTTTCAACAACGGATCTCTTGGCTCTCGCATCGATGAAGAACGCAGCCTGTCTCTTATA
CACATCTCCG
>ASV_2048
CTTGGTCATTTAGAGGAAGTAAAAGTCGTAACAAGGTTTCCGTAGGTGAACCTGCGGAAGGATCATTACAAGTGACCGGT
GCTTCTGCGCCTGGTTTTACTCTATCACCCAGCTGCGGGGCGGCCGAAAGGTTTAGTCTCGGGGGGAAGGTGCATAGAAT
CCACCCTTTGTGAAACTTGATTATATGCTTCGGCAGCGCCCCGCGGGCAACTGCGGGTGGTAAGGCTGCCCGGAGCCCAA
AGCAAAACC
>ASV_2049
CTTGGTCATTTAGAGGAAGTAAAAGTCGTAACAAGGTTTCCGTAGGTGAACCTGCGGAAGGATCATTATTGTAGGGACTC
CGGTCCCCTCAAGATGCAACCCGTGCCTTTTTTGTAGCCCGTAACGTTTCCTCGGCAGCCCCGCTGCCAGCGAGGACCCC
CCCAAACCAAACCTGCAATCTCAGTAAAAAATTCAGAAACCCCCCAAAATTTTAAAACTTTCAACAATGGATCTCTTGGC
TCTGGCATCG
>ASV_2050
CTTGGTCATTTAGAGGAAGTAAAAGTCGTAACAAGGTTTCCGTAGGTGAACCTGCGGAAGGATCATTATTGAAAACTCTG
GGGCGATCGGTCCGCTCTGCACCGGCGGCAACGCCGTGCTGCGGGCGGCCGGACGCCTCGTCCAAAACCCACACACCTGT
GCACCTTTGGGACCGGTCCTGCCGGAAACGGTGGGCCGTCCCGACCACACAAACTCTTGTAAATAACTTTGAATGTCGAT
GGGCCTCTGG
>ASV_2051
CTTGGTCATTTAGAGGAAGTAAAAGTCGTAACAAGGTTTCCGTAGGTGAACCTGCGGAAGGATCATTACCAGGTCAAGGC
GCGCCCGCGAAAGCTGGCGCTACCGAACCCGTGTCTACATACTCTTGTTGCTTTGGCGGGGCGTGGGGCAGCCCCCGCAG
GCTTCGGCTTGCGCGAACCCGCCAGAGGACCAAACGCTGAACGTGAGTGCCGTCTGAGTACTATATAATAGTTAAAACTT
TCAACAACGG
>ASV_2052
CTTGGTCATTTAGAGGAAGTAAAAGTCGTAACAAGGTTTCCGTAGGTGAACCTGCGGAAGGATCATTAACGTATCTCTGG
CGGGGAAAGCGCGAGCCCTGCTCCGGCCCCACTCGGTGCCGCGCAGCGGGCGGACGCCCCCGTCCAACCTTTCAAACCCC
TGTGCACTTTAACGGTGGAGGGCGTCTCCGGCGAGAGCCGGGCGTCGGAAGCCGTGCCTTTACAAACTCGAACTTCTTAA
CAGAATGAAC
>ASV_2053
CTTGGTCATTTAGAGGAAGTAAAAGTCGTAACAAGGTTTCCGTAGGTGAACCTGCGGAAGGATCATTAATGAATAACTTG
ATGTGGTTGTAGCTGGCTCTTAGGAGCATGTGCACGCCCGTCATCTTATCTTTCCACCTGTGCACATAATGTAGATCTGG
ATAACTCTCGCTCTCACGAGCGGAAACAGGGATTGCTGTGTCGCAAGACCAGCTCTCCTTGAATTTCCAGGTCTATGTCA
TTACAAACTC
>ASV_2054
CTTGGTCATTTAGAGGAAGTAAAAGTCGTAACAAGGTTTCCGTAGGTGAACCTGCGGAAGGATCATTAATGAATAAACTT
GGTCAAGCTGTTGCTGGTCCTTCGGGGCATGTGCACGCTTGCCACCAATTTTAACCACCTGTGCACCTTTTGTAGACTGA
AAACAACTTCTCGAGGAAACTCGGATTGAGAACTGCTGTGCGCAAGCCAGCTGTTCTTGTGTTTCTCAGTCTATGTCCTT
ACATACCCCG
>ASV_2055
CTTGGTCATTTAGAGGAAGTAAAAGTCGTAACAAGGTTTCCGTAGGTGAACCTGCGGAAGGATCATTACTGAGTTAGGGT
CTTCTAGGCCCGACCTCCAACCCTTTGTCTACCTGACCTCTGTTTGCTTCGGCGGATCCGTCTCGTCAAGAGACCGCCGG
AGGGTTTGTCCCTCTGGCCCGCGTCCGTCGATGGCCCAACCTAAAAACTCTTGATAAAATGTGTCATGTCTGAATAACAA
AAACAAAAAT
>ASV_2056
CTTGGTCATTTAGAGGAAGTAAAAGTCGTAACAAGGTCTCCGTAGGTGAGTAGATCGATCATCCAAAATTCCAACAGTCT
GAATCAATGCTAACGTCTTCAAGGTGAACCTGCGGAGGGATCATTACCGAGTGAGGGTTTATACCCGACCTCCCACCCTT
TGTTTAACCAAACCTGTTGCCTCGGGGGTTACCGCCCCCAGAGGATTTTATTCAACGCTCGCATCGCTGCGTCGGAGTAT
TGAAGCAAAT
>ASV_2057
CTTGGTCATTTAGAGGAAGTAAAAGTCGTAACAAGGTTTCCGTAGGTGAACCTGCGGAAGGATCATTACCGAGTTAGGGT
ACTCTTCGTGCCCGACCTCCAACCCTTTGTCTACCTGACCAGATGTTGCTTCGGCAGGCCCGCCGCCCCGCGAGGGGTGG
CCGCCGGGGGTCCTTACCGGCCCCGGGTCCGCGCCTGTCGATGGCCCTTCTAAAAACTCTTGCTTAAACCGTGTCGTCTG
AGTAAAACA
>ASV_2058
CTTGGTCATTTAGAGGAAGTAAAAGTCGTAACAAGGTTTCCGTAGGTGAACCTGCGGAAGGATCATTATGAATCAGTAGC
TTGCTACTGTACTGGGGGGAAAATGGGAAAGTTCTAGCTGAAAAGCTAGTGTACCGGTACCTGCACCCCCTATCATACCC
TTGCCTTTTGAGTACTTATGTTTCCTTGGTAGGCTTGCCTGCCAAAAGGACAAACTTTGAAACCTTTGTATATATAATCA
GCGTCTGAC
>ASV_2059
CTTGGTCATTTAGAGGAAGTAAAAGTCGTAACAAGGTTTCCGTAGGTGAACCTGCGGAAGGATCATTAACAATCCTAACC
GATTCTTTGTCCCGGTTCGCCGGTCAAAGTCTTAAACCCTTTGTGAAAACAAACTATCTTTTGCTTCGGCAGCGGGTTGG
GTCTTCCTTACCGAATTCTCGACCGCAAGCCTGCCGGCAGCACCAACCAAACTTGTTATTTCTGACCAGTCTGAAAAACA
TTTTTTGAAT
>ASV_2060
CTTGGTCATTTAGAGGAAGTAAAAGTCGTAACAAGGTCTCCGTAGGTGAACCTGCGGAGGGATCATTACCGAGTGCGCGC
CCCCCGGGGCCGACCTCCAACCCATTGTTATCCGACCACGTTGCCTCGGGGGCGACCCGGCCGTTTGGCCCCGGGGCCCC
CGGTGGAAACCCATCAAAACCCTGCATCTCTGGCGTCTGAGTAGAAATTGAATCAATCAAAACTTTCAACAACGGATCTC
TTGGTTCTGG
>ASV_2061
CTTGGTCATTTAGAGGAAGTAAAAGTCGTAACAAGGTTTCCGTAGGTGAACCTGCGGAAGGATCATTACTGAGTTAGGGT
CTTATAGGCCCAACCTCCAACCCTTTGTCTACTGAACTATATGTTGCTTCGGCGAGCCCGTCCCTTGAAATATAGGGACC
GCCGGGGGTTTTGTACCTCTGGTCCGTGCTCGTCGATAGCCATTCTTAAACTCTTTTAACTATGTCGTCTAAGTAAAGCA
CTTAATAAAC
>ASV_2062
CTTGGTCATTTAGAGGAAGTAAAAGTCGTAACAAGGTTTCCGTAGGTGAACCTGCGGAAGGATCATTAGCGAAGCTCGGA
ATGCCGGTCCGGTACTGCAGCTGCCCAGCGATGGGATGTGCTCGTCTGGGCCGGTGTCCCTTCTCTATTCCACCCCACTG
TGAACCAAGCGTGCGAGCAGAAGAGAGATCGGAAGCCCGCATGCTCACTTTAACATACCCCCGATTAAGTATCTGAATGT
ACCTTGCGTT
>ASV_2063
CTTGGTCATTTAGAGGAAGTAAAAGTCGTAACAAGGTCTTCGTAGGTGAACCTGCGAAGGGATCATTAACACGTTCCAAA
CCAATTATCAACCCATCTGTGAACTTTTGTTACCGCCGATATGGCTAACTGTGAGTGTATGGCGCATACGACTTCGACTC
AATGATGAAGCATGGAACGAGAGTTCTGTGCACGGTCTAGTATGCCTCAGTGTTTGCAAGAGCAGCTATCCTCATGGTTG
GTCCGGCCCC
>ASV_2064
CTTGGTCATTTAGAGGAAGTAAAAGTCGTAACAAGGTTTCCGTAGGTGAACCTGCGGAAGGATCATTAATCCAGGCGCGG
ACCCCCCCGGGGGCGAGCGCCGCCTTCACACCCACCCTTTGCCTATGCGTACCCCCATCGCTTCCTCGGCAGGCTCGCCT
GCCGCCAGGAACCAACCAAACCCCTTGCATCGTACATGAAAACTTCCGATACCAACCTAAAATTATTACAACTTTTAACA
ATGGATCTCT
>ASV_2065
CTTGGTCATTTAGAGGAAGTAAAAGTCGTAACAAGGTTTCCGTAGGTGAACCTGCGGAAGGATCATTAATGAATTTTGAA
GCCCCTCTTGAGCTGGCATTGCAAGTGCTCGGAGGGGGTCTTTCATCCATTCAACCCCTGTGCACTTTGAAACGTAGGTC
TGGGTTGAGGTCGCTGTATGCGCGGTGCCTCGCTTAGCCTCGTTTTATTACAAACACATATCATTGTCTTGTAGAATGCA
TTGCTCGTC
>ASV_2066
CTTGGTCATTTAGAGGAAGTAAAAGTCGTAACAAGGTTTCCGTAGGTGAACCTGCGGAAGGATCATTACTGAGTTAGCCC
GGGGGTGAAAGCCCGGAGTTATCCGACCATTTGCCATATACGTAAGTCCTTGCTCTTCGGGAGGAAGCCTGGGAAGTTAT
AACCCTAGGTAACCAGCCCGTCGAGCAATAGGCACAACAAAGGTTCTTTGGAGGGGGCGCCCGTGAAACGGTTTGCCCTT
CATCGTCCGC
>ASV_2067
CTTGGTCATTTAGAGGAAGTAAAAGTCGTAACAAGGTTTCCGTAGGTGAACCTGCGGAAGGATCATTACTGAGATTGAGC
CTAACCAGCTCTACCTCCAACCCTTTGTTTACCTTACCACAGTTGCCTCGGCTGGCCGTCGTCCCCTAGGAATAGGGGAT
GCCGTCGGCGCTTTGCAGCGCTCTCGTGCGCCAGCCAGTAGGCCCCCCTAAAAACCCTTTGTAAACCCAGTAATTCTGAG
AGTAAATTA
>ASV_2068
CTTGGTCATTTAGAGGAAGTAAAAGTCGTAACAAGGTTTCCGTAGGTGAACCTGCGGAAGGATCATTACCTTAGTTATCT
GGGGCTGGCTTGCGTGGTCTCAAAAGGACCCCCTGCCGCCCTGGCTGCATCCTTGTCTATTGCGTACTACACGTTTCCTC
GGTGGGCTTGCTCACCGATTGGACAATCATTAAACTCTTTTGTAATTGCAATTAGCGTCTGAAAATAATTTTAATAATTA
CAACTTTCA
>ASV_2069
CTTGGTCATTTAGAGGAAGTAAAAGTCGTAACAAGGTTTTCGTAGGTGAACCTGCGGAAGGATCATTATCGAGTTTGGCT
CTTCGGAGTCTTCTCCACCCTGTGATTGAATCTTGATTGCTTTGGCGGGCCGCGAAAGCCACCGGGAATCTGGTGAGCGC
CTGCCAAACATTTTAATCTGTTATTTTTGTCTGAGCAAAAAGCAAATGCAAAAAACTTTCAACAACGGATCTCTTGGTTC
TGGCATCGAT
>ASV_2070
CTTGGTCATTTAGAGGAAGTAAAAGTCGTAACAAGGTTTCCGTAGGTGAACCTGCGGAAGGATCATTACTGAGATTGAGC
CTAACCAGCTCTACCTCCAACCCTCTGTTTACCTTGCCACAGTTGCCTCGGCTGGCCGTTGTCCCCTAGGAATAGGGGAT
GCCGTCGGCGCTTTACAGCGCTCTCGTGCGCCAGCCAGTAGGCCCCCCTTAAAAACCCTTTGTAATCCCAGTAACTCTGA
GAGTAAATT
>ASV_2071
CTTGGTCATTTAGAGGAAGTAAAAGTCGTAACAAGGTTTCCGTAGGTGAACCTGCGGAAGGATCATTATAGTAATGAAAT
GTTGGTAAGTAACTAGTACGCGCCGCGTCGATGTAATATTCCACGAGGCCCGACGACACCTGTGAACCTCTCTGCGTGAG
CGTGCAAGCGCGAGCGTGGTATTTTATACACTCTTTGTAATGTCCATTAGAATGTCAAGTTACTTTGTAACAAAATACAA
CTTTCAGCA
>ASV_2072
CTTGGTCATTTAGAGGAAGTAAAAGTCGTAACAAGGTTTCCGTAGCTCAAGTACGGGACAGCTCGATTGTATGATCGAGA
TGATCCTTCCGCGTAACACTTGCCGAAGCCTTAGCAGCCCGAAAGGGTGTAACCCGACGACTATAACACATGAGGTTAAT
TAAATGCTAGTCTGTATGTTGCAGGCGATACTATCAAATTGCGGGAACACCCTAAAGACCTCAACACCAAGCGATTGTGG
GAAACCACG
>ASV_2073
CTTGGTCATTTAGAGGAAGTAAAAGTCGTAACAAGGTTTCCGTAGGTGAACCTGCGGAAGGATCACTAGTGAATCGGCGC
CCGCGTAGGGCTGCCCACTTCATCCTCACCCTGTGAAACCGGTCTCCTTTTTTTTAACTCGAAAGTGATGAATGTGAAAT
CATACTTAAAGCAACAAAACTTTCAGCAACGGATCTCTTGGCTCCCGCATCGATGAAGAACGCAGCCTGTCTCTTATACA
CATCTCCG
>ASV_2074
CTTGGTCATTTAGAGGAAGTAAAAGTCGTAACAAGGTTTCCGTAGGTGAACCTGCGGAAGGATCATTACACAAAACTTTT
GGCGGTCTCGGCTCCAAAGTACATCCTGTCTACGCGTATAATTGTTGCTTCTTCGGCGGATCTCCGCCGGGGGATGCTCA
TGAAAACCCTTTGCAATAGCCGTAACGTCTTATGAAATTAAATCATTACAACTTTCAACAATGGATCTCTTGGTTCTGGC
ATCGATGA
>ASV_2075
CTTGGTCATTTAGAGGAAGTAAAAGTCGTAACAAGGTTTCCGTAGGTGAACCTGCGGAAGGATCATTACTGAGTTAGGGT
CCCTCGTGGCCCGACCTCCAACCCTTGTGTTAACTATACCATGTTGCTTCGACGGGCCCGTCTTCCCACCTGGGGAGACC
GCCGGGGGGCTTCACCCCCCTCCTGGCCAGTTGCCCGTCGACAGCCCACACCAAAACTCTTCGTTTAACCATGTCGTCTG
AGTCTTAAA
>ASV_2076
CTTGGTCATTTAGAGGAAGTAAAAGTCGTAACAAGGTCTCCGTAGGTGAGTAGAACGATCATCCAAAATTCCAAAAGCCT
CAACAAATGCTAACGTCTTCTAGGTGAACCTGCGGAGGGATCATTACCGAGTGAGGGTACACACCCGATCTCCCACCCTT
TGTTTAACCAAATTTGTTGCCTCGGGGGTTACCGCCCCCAGAGGATTTTATTCAACGCTCGCATCGATGCGTCGGAGTAT
TGAAGCAAAT
>ASV_2077
CTTGGTCATTTAGAGGAAGTAAAAGTCGTAACAAGGTTTCCGTAGGTGAACCTGCGGAAGGATCATTAATTAAATTAAGG
CACTTTGTGTCTTTAAAATTAACCCACCTTTTACTGTGAAATGTTTGAAATGATTCAGGTTTGAGGGATGCTCTTGGCTC
ATAGAGGGTAGAGACAAGAGATGCTTAACCAAACTGAAGTCAGGCTTAGGCCTGGTATCCTCTACATTTATTTATATACC
TTGAATTC
>ASV_2078
CTTGGTCATTTAGAGGAAGTAAAAGTCGTAACAAGGTTTCCGTAGGTGAACCTGCGGAAGGATCATTACGTATGGTAGGC
CGGTCTGACCGGTTCTATTCAACCCTGTTTTTTGCGCACCCTTTGTTTCCTCGGCAGGCTTGCTTGCCAGTAGGACCTTT
TCAACTCTTCATGTCAAAGCAATCAGCGTCAAACAAACAAAACAATGGTAACAACTTTCAACAACGGATCTCTTGGTTCT
GGCATCGATG
>ASV_2079
CTTGGTCATTTAGAGGAAGTAAAAGTCGTAACAAGGTCTTCGTAGGTGAACCTGCGAAGGGATCATTACTGAGTTTAATG
AGGCTTCGGTCTCAAACTCCCACCCTTTTGTATGTCTTATCCTTGTTTCCTCGGGAAGTGAGGTGAGAGTGTTGTCTGAC
AATGCTCTGAAACTCAGCCCCGTCGGAATATATTATACTCTGTTTTAACTATAAGTCTGAGTAAAAAGTTTAAATCTAAA
CAAAACTTTC
>ASV_2080
CTTGGTCATTTAGAGGAAGTAAAAGTCGTAACAAGGTTTCCGTAGGTGAACCTGCGGAAGGATCATTAACAATGTTGGCT
GCTTGCAGCTTTCCATACCTGTGCATTTACTTTATCTGGTGGGCGATTGATGTCATCATCTCCTGCCCACCGTTTTTCTT
CAATACTGTCTGAATGAGTTTTAACATAAAAACTCCCAACAACGGATCTCTTGGCTCTGGCATCGATGAAGAACGCAGCC
TGTCTCTTAT
>ASV_2081
CTTGGTCATTTAGAGGAAGTAAAAGTCGTAACAAGGTCTCCGTAGGTGAACCTGCGGAGGGATCATTACCAGAGTGAGCG
CCCCTCGGGGCGTAACCACCCACCCATTGTCTGTCCATCCTGTTGCCTCGGGGGTCGCCTGCCGGCCCCCGGAAGCCCCC
TTTAAATTCGTGGAAATTGACCGTCCGAGTCTATTTGAATTAAAGCAAAACTTTCAACAACGGATCTCTTGGTTCTGGCA
TCGATGA
>ASV_2082
CTTGGTCATTTAGAGGAAGTAAAAGTCGTAACAAGGTTTCCGTAGGTGAACCTGCGGAAGGATCATTACCAATTCAACGG
TGTGGTCGCGGCCTCCGGGGGCTCCCCCCGGGCGGTAGAGGTAACACTCTCACGCGCCACATGTCTGAATCCTTTTTATA
CGAGCACCTTTCGTTCTCCTTCGGTGGGGCAACCTGCCGTTGGAACTTATCAAAACCTTTTTTTGCATCTAGCATTACCT
GTTCAGATAC
>ASV_2083
CTTGGTCATTTAGAGGAAGTAAAAGTCGTAACAAGGTTTCCGTAGGTGAACCTGCGGAAGGATCATTAATGAATAGGGCG
TTTCTGTCTCAGAAGGCCTGCACCTTTCATTTTCTACCCTGTGCACCTGTCTTGATCTCTGATTTCGCGTGTGGCCTTTG
CGGGCCACACGTCGAGATGATCACACTTTTTTTACCTAAACTCTACAAGTTATAGAATGTCACACAAATTAAAAACAAAA
AAAAACTTTC
>ASV_2084
CTTGGTCATTTAGAGGAAGTAAAAGTCGTAACAAGGTCTCCGTAGGTGAACCTGCGGAGGGATCATTACTGAGTGAGGGC
CTCCGGTCCGACCTCCAACCCTTTGTGAACCACCACTGTTGCTTCGGGGGCGACCCTGCCTTTCGGGCAGTGCGCCCCCG
GAGGATATCAAAACGCTGCATCTTTGCGTCGGAGTATCAATCAAATTGAACAAAACTTTCAACAACGGATCTCTTGGTTC
TGGCATCGAT
>ASV_2085
CTTGGTCATTTAGAGGAAGTAAAAGTCGTAACAAGGTTTCCGTAGGTGAACCTGCGGAAGGATCATTATCGAGGTGAAGG
GTCTCCGTGACCCCGAACTTAACCCATTGTTTACCAAACCATGTTGCCTTGGCGGGACGTCGTCCTCTTAGTTGAGGCAC
GCCGTTGGCCCTACGGGCGTTCGAGCTCCCGCCAAAGGACACTCAAAACCCAATGTTTGAACGAGAATTCTTAGTGGACA
TGAATGCTTC
>ASV_2086
CTTGGTCATTTAGAGGAAGTAAAAGTCGTAACAAGGTTTCCGTAGGTAAGTAAATCAACATATCCCCCTTTGACCCCCTT
TTTTATCTACATACTAACTCTTGTTAAAGGTGAACCTGCGGAAGGATCATTAACGAGTTAGGGTCTTTCAGGCCCCATCT
CCAACCCTTTGTATAAATACCATGTTGCTTTGGCGGGCCCGTCTTTAATCGGACCGCCGGGGGTCCTTGGACCTCTGGCC
AGCGCTCGCC
>ASV_2087
CTTGGTCATTTAGAGGAAGTAAAAGTCGTAACAAGGTTTCCGTAGGTGAACCTGCGGAAGGATCATTAGAGATTGGCGCT
TGGGCTACCCGCCCGGCGTATGCCAACATCCATATACACCTGTGAACCTGTGGCCCCCCTTTTGGGGGGGTGCACCTTTT
TACAACTCTGTGTAATGAACGTGATGTATCATAACAATAACAAAACTTTCAACAACGGATCTCTTGGCTCTCGCATCGAT
GAAGAACGC
>ASV_2088
CTTGGTCATTTAGAGGAAGTAAAAGTCGTAACAAGGTTTCCGTAGGTGAACCTGCGGAAGGATCATTAATGAATATTAGG
GTGCTTCTCTTCATCAGAGAAGGCCCGACCTTCATCCTTCTACACTGTGAACTTTTTCTGGGCAAGCGCCTCTTCAATGA
GGACTTGCCCTACCCATCTTAAACTCTATCAGTCTAAGAATGTAAACAAACCATAACAAAAAAAACTTTCAACAACGGAT
CTCTTGGCTC
>ASV_2089
CTTGGTCATTTAGAGGAAGTAAAAGTCGTAACAAGGTCTCCGTAGGTGAACCTGCGGAGGGATCATTACCGAGTGAGGGT
GTCCTCCGGACCGGCTCCACCGCAAGGCTGGGGGCGGGGCGGAGGGGACCCGACACCTCCAACCCTTTTGTGAACCATCT
CTGTTGCTTCGGGGGCGACCCTGCCGTTCGCGGCGGCGGCGCCCCCGGAGGCCCAATCAAACCCTGCGTAACTTTGCGTC
GGAGTCGAA
>ASV_2090
CTTGGTCATTTAGAGGAAGTAAAAGTCGTAACAAGGTTTCCGTAGGTGAACCTGCGGAAGGATCATTACAAATCTTTGAG
AGAGCTGCGTGCTGTTCTGCAGTGCGCGGTGATCTACATTAGCACAGGGTCGCAAGACTCTGATGTTTACGCTTGTTTGT
TTGACAGAGTTAGTTGAGAAATAATAAAGACAACTTTAAACAATGGATCTCTTGGCTCTTGCATCGATGAAGAACGCAGC
CTGTCTCTT
>ASV_2091
CTTGGTCATTTAGAGGAAGTAAAAGTCGTAACAAGGTTTCCGTAGGTGAACCTGCGGAAGGATCATTAAAAGAGTAATGC
CCATCAGGGTAGATCTCCAACCCTTTGTTTACAAACTATGTTGCTTTGGCGGGCCGTCAGGCTTTGGTCTGCCACTGGCT
TAGGCTGGTGAGTGTCCGTCAGAGGATCCCTAGATTCTTAGTGTAGTCTGAGTAAAAACAAAATTTTTAAAACTTTCAAC
AACGGATCTC
>ASV_2092
CTTGGTCATTTAGAGGAAGTAAAAGTCGTAACAAGGTTTCCGTAGGTGAACCTGCGGAAGGATCATTAATGAGTTAGGGT
CTTCCAGGCCCGACCTCCAACCCTTTGTTTAACTACCATGTTGCTTTGGCGGGCCCGTCTTTCACCGGACCGTCGGGGGT
TTTGACCCCTGGCCAGTGCCCGTCAGTAGCCCACCACAAATTCTTTTAACCATGTTATATCTGAAAAATAGTTAAATAAA
CTAAAACTTT
>ASV_2093
CTTGGTCATTTAGAGGAAGTAAAAGTCGTAACAAGGTCTCCGTAGGTGAGTGAAGACCCGACCCTCACCCCTTACTTTCT
AGTCGGAATCGAATGCTAATTGATTAATTCCAGGTGAACCTGCGGAGGGATCATTATCGAGCGAGGGCCTCGGGCCCGAC
CTCCAACCCTTTTGTGATTCGGACCGTGTTGCCTCGAGGGCGACCCGGACGCTCCGGCGTCGGGCCCCTCGGTGGACCCC
ATCAAACTCT
>ASV_2094
CTTGGTCATTTAGAGGAAGTAAAAGTCGTAACAAGGTTTCCGTAGGTGAACCTGCGGAAGGATCATTAGAAAGTCTGTTC
GCCGTGGAGACGCGCGCGAACCTACCTTCAAACCACTGTGAAACCACTTGTTGCTTCGCGGCACGTTCTCCCCCGCCTCC
GGGTGGGGGAGGGCCGTCAGTCCGCAGAAGCCCAAACCAAAAAACTTCTTTGTAACAGTCTGTCTGAAAAACATGAATTA
AAATTCGTT
>ASV_2095
CTTGGTCATTTAGAGGAAGTAAAAGTCGTAACAAGGTTTCCGTAGGTGAACCTGCGGAAGGATCATTACCGAATTTCCCG
AGTCCGCTTTTCCGTGGTGCGGTCTTTCCGCATAGCGGACAAACCGGTGCTTGGGTCCTTCACACATCCCATGTGCATTT
TAAGAGGGTGACTAGTTCTGTCTGGAGCGCGCTTTGTGCTCGATTGAATGTGTTGCCTTCTCTTTTACAAAATCAAAAGT
CTAGAATGTT
>ASV_2096
CTTGGTCATTTAGAGGAAGTAAAAGTCGTAACAAGGTCTCCGTAGGTGAACCTGCGGAGGGATCATTATTGAAGCGATTC
TTCGGAATCAACTTCTCACCCTTTGTTTTATCAAAACCTTTGCTTTGACGATATCTTTCGCAAGAAAAGAACGTCAAACA
ACGTATACTCTGTTATTATTTATTGTCCGAGTGAAAACCTAATTGAATAAAACTTTCAACAACGGATCTCTTGGTTCTGG
CATCGATGA
>ASV_2097
CTTGGTCATTTAGAGGAAGTAAAAGTCGTAACAAGGTTTCCGTAGGTGAACCTGCGGAAGGATCATTACTGAGTTAGGGT
CTTTGGCCCGATCTCCAACCCTCTTGTACTTATATTGTTCCATTGGCAGTGCCGATGCTTGCGTCGGCCTGCCAGACTTT
TTAATTCCATCTCTTGATGTCGTGGCAAAACAAAAATAACCAAAACCTCTGGCAACGGATCTCTTGGTTCTGGCATCGAT
GAAGAACGC
>ASV_2098
CTTGGTCATTTAGAGGAAGTAAAAGTCGTAACAAGGTTTCCGTAGGTGAACCTGCGGAAGGATCATTAATGAAAGGAAGG
AGCGCTCTTTTTAGAGGTTCCGACCCCCATTATTCCATTACACCCGTGCACACGGGGGAGTGCCGCCTCGATTGACAAAG
TCGACTGGCAAGCGCTTTCCCCGCCCATTTACTTTAGCTCCTAAAGTTACTGAGGATGTATATATTATATAAAATTGAAA
ACAAAACAA
>ASV_2099
CTTGGTCATTTAGAGGAAGTAAAAGTCGTAACAAGGTTTCCGTAGGTGAACCTGCGGAAGGATCATTAATGATTGACCGA
GAGGTCTTATCTTAAACATCCCTCACCTCTGTGAACCGTTTGACCTCCGGGTCTAACAAATACAAACATCAGTGTAACGA
ACGTCTTGTTATCTTAACAAAAACAAAACTTTCAACAACGGATCTCTTGGCTCTCGCATCGATGAAGAACGCAGCCTGTC
TCTTATACAC
>ASV_2100
CTTGGTCATTTAGAGGAAGTAAAAGTCGTAACAAGGTTTCCGTAGGTGAACCTGCGGAAGGATCATTACCGAGTTAGGGT
GTCTCTCTGAGCGCCCGACCTCCCAACCCTTTGTCTATGATACCTATTAGTTGCTTCGGCGTGCCGAGGGGTCGTACCCT
CGCCGGATCTCCGGTCTGGAGCGTGCCCGCCGATGGCCTCAACTTAACACTTGAACCCAAAACCTGTCGTCTGAAAACTT
TTTATGATTT
>ASV_2101
CTTGGTCATTTAGAGGAAGTAAAAGTCGTAACAAGGTTTCCGTAGGTGAACCTGCGGAAGGATCATTAGAGAATTTGAAA
TCTGAATGTTGGCTACTGTGAACCGTGCCCTCGGGCTTCAAACACTTGGGTCTTGAACGTAATGGGATTAGGAATTAAAC
ACAACTTTCAACAATGGATCTCTTGGCTCTCGCATCGATGAAGAACGCAGCCTGTCTCTTATACACATCTCCGAGCCCAC
GAGACTAT
>ASV_2102
CTTGGTCATTTAGAGGAAGTAAAAGTCGTAACAAGGTCTCCGTAGGTGAACCTGCGGAGGGATCATTACCGAGCGAGGGC
CCCCGGGCCCGACCTCCAACCCTTTGTGAACCCACCTCGTTGCTTTGGGGGCGACCCTGCCGTCCGCGGCACCGCGCCCC
CGGAGGCCATCAAACACTGCGTCAATTTGCGTCGGAGTCTTGATTAAAATCAAAACAAAAACTTTCAACAACGGATCTCT
TGGTTCTGGC
>ASV_2103
CTTGGTCATTTAGAGGAAGTAAAAGTCGTAACAAGGTTTCCGTAGGTGAACCTGCGGAAGGATCATTACCTTTGGCTGCC
GTGAGCGCTTCGGCGTGAGCGACAGTCATTCTATAGTGACGCCTCCGTGTCCGGGAAACCGGCGCGGGGCTGACCTAACC
CTTCTCTACGAGTACCTATTATTCTCTTTCGGCGGGGCAACCCGCCGCTGGAATCTAAGAACCAACTTGCATTTAGCATT
ACCTGTTCTG
>ASV_2104
CTTGGTCATTTAGAGGAAGTAAAAGTCGTAACAAGGTTTCCGTAGGTGAACCTGCGGAAGGATCATTAAAGATTCGACCC
TCGGGTCTATCTCTCTTCAGCTGTGCGCTTCGGCTGCACGCTGTTGAACTTTCCACACCTGTGCACCATTCGGTTGTGGC
TTCGGCTGCTTCCGCATTTACACATACGACCACAGTCCAGAATGTTAAACACTATAACAAATAACAACTTTCAACAACGG
ATCTCTTGGC
>ASV_2105
CTTGGTCATTTAGAGGAAGTAAAAGTCGTAACAAGGTTTCCGTAGGTGAACCTGCGGAAGGATCATTATTGGATCGACCG
AAAGGTCTTTACAAATACACCTGTGCACTGTTGGCCCTCGGGCCGTTTTTACAAACATCTGTGTAATGAATGTCTTATAT
CTTAACATAATAAAACTTTCAACAACGGATCTCTTGGCTCTCGCATCGATGAAGAACGCAGCCTGTCTCTTATACACATC
TCCGAGCCC
>ASV_2106
CTTGGTCATTTAGAGGAAGTAAAAGTCGTAACAAGGTCTCCGTAGGTGAACCTGCGGAGGGATCATTACAGAGTTTCTAA
CTCCTAAAACCATGTGAACTTACCACTGTTTCCTCGGTGGAAGGCAAGCCTGAAAGGGTCTGCTGGAAGCCGAAGGACAA
ACTAAACTCTTGTTAATTTTGTTAATTCTGAATCAAACTAAGAAATAAGTTAAAACTTTCAACAACGGATCTCTTGGTTC
TGGCATCGAT
>ASV_2107
CTTGGTCATTTAGAGGAAGTAAAAGTCGTAACAAGGTTTCCGTTGGTGAACCAGCGGAAGGATCATTACAGAGATCATGC
CCCTCGCGGGTAGACCTCCCACCCTGTGTTAAATACGATTGTTGCTTTGGCAGGTCGCCTTCGGGCACTCGGCTTCGGCT
GAGGTGCGCCTGCCAGAGGCCCCCCAACTCTGTGTTTGGTGTTGTCTGAGTCCTATAATAATAAGTTAAAACTTTCAACA
ACGGATCTCT
>ASV_2108
CTTGGTCATTTAGAGGAAGTAAAAGTCGTAACAAGGTTTCCGTAGGTGAACCTGCGGAAGGATCATTAGTGGATGGCCTA
TCAGGCCTTGAAACTCTTCTCCAAACCTCTGTGAACCATGCGTCGTCCGCGACGTCCCTTTACAAACAACTGGTCATGAA
TGTGGATGCATAACAGAAAACACAACTTTCAACAACGGATCTCTTGGCTCTCGCATCGATGAAGAACGCAGCCTGTCTCT
TATACACATC
>ASV_2109
CTTGGTCATTTAGAGGAAGTAAAAGTCGTAACAAGGTTTCCGTAGGTGAACCTGCGGAAGGATCATTATCGATTCCAACC
TGCTGTGCGCTTCACGGCTGCACGTGGGTTGACAATACACACACCTGTGCACTTCGGTTGGGCTAACCCCCTTCCGCTCT
ACACTTTACACTAGTAACTTGCATGTCTAATACTATAATAAATACAACTTTCAACAACGGATCTCTTGGCTCTCGCATCG
ATGAAGAACG
>ASV_2110
CTTGGTCATTTAGAGGAAGTAAAAGTCGTAACAAGGTTTCCGTAGGTGAACCTGCGGAAGGATCATTATTGAATAGCTCG
TAGTGCTGTGCTGGCCTTTTCGGGGCATGTGCACGCATTGCTTCTATTATAATCTCTTTGTGAACCAGTGTAGGCTTGTT
TAGCTCTTTGGAGCGCATCAACCTTGGGCGTGCAGCCCGAGGCTTGGATAGAGAGGTTGCCTTTGTTGGGCTTCCTTTCA
ATTAACAAGT
>ASV_2111
CTTGGTCATTTAGAGGAAGTAAAAGTCGTAACAAGGTTTCCGTAGGTGAACCTGCGGAAGGATCATTATCGTAGGGCTTC
GGCCCTGTCGAGATAGAACCCTTGCCTTTTTGAGTACCTTTTCGTTTCCTCGGCAGGCTCGCCTGCCAATGGGGACCCCA
ACAAACACTTTGCAGTACCTGTAAACAGTCTGAACAAACTTTTAAAAATTAAAACTTTCAACAACGGATCTCTTGGTTCT
GGCATCGATG
>ASV_2112
CTTGGTCATTTAGAGGAAGTAAAAGTCGTAACAAGGTCTCCGTTGGTGAACCAGCGGAGGGATCATTGCTGGAACGCGCT
TCGGCGCACCCAGAAACCCTTTGTGAACTTATACCTATTGTTGCCTCGGCGTTAGGCCGGCCTCCTCACTGAGGCCCCCT
GGAAACAGGGAGCAGCCCGCCGGCGGCCAACTAAACTCTTGTTTCTATAGTGAATCTCTGAGTAAAAAACATAAATGAAT
CAAAACTTTC
>ASV_2113
CTTGGTCATTTAGAGGAAGTAAAAGTCATAACAAGGTTTCCGTAGGTGAACCTGCGGAAGGATCATTAGAGATGGCCGAA
AGGCCTTAATCCATATACACTGTGAACCGTGGCTTCGGCCTAAACTATTGTGTATGAATGTATAATTATTATAACTAAAA
CAACTTTCAACAACGGATCTCTTGGCTCTCGCATCGATGAAGAACGCAGCCTGTCTCTTATACACATCTCCGAGCCCACG
AGACTATAGC
>ASV_2114
CTTGGTCATTTAGAGGAAGTAAAAGTCGTAACAAGGTCTCCGTTGGTGAACCAGCGGAGGGATCATTACCGAGTGTTACA
ACTCCCAAACCCTATGTGAACCTTACCAGTGTTGCTTCGGCGGGCCGCCCCGGCGCCCGCCGAGGGACCAAAACTCTTGA
TTTTGTTAGTGGTTTTTCCTCTGAGTGGCACAAGCAAATAAATCAAAACTTTCAACAACGGATCTCTTGGTTCTGGCATC
GATGAAGAAC
>ASV_2115
CTTGGTCATTTAGAGGAAGTAAAAGTCGTAACAAGGTTTCCGTAGGTGAACCTGCGGAAGGATCATTACTGAGGTTACCG
GGGGTGAGTTGCGAGTGGTTTTTGTTGCTGGCGTCTCTTCTGGAGGCGCATGTGCACGGGCCTCTCCTTCTCATCTTCGT
TCCTTCTATCAACCCCTGTGCACTACAATGGATTAGAGCGAAGCGCGTCGCTTTTTAAGCATTTAACCTAGTAGTTGTGG
GTCCCCTGAC
>ASV_2116
CTTGGTCATTTAGAGGAAGTAAAAGTCGTAACAAGGTTTCCGTAGGTGAACCTGCGGAAGGATCATTAGTGAACACGGCG
CAAGCCGTTACACAACCACATACACTGTGAACCGTGGCTTCGGCCTCTTCAAACAATGTCGTATGAATGTCATATATCAT
AACAAAAAAAACTTTCAACAACGGATCTCTTGGTTCTGGCATCGATGAAGAACGCAGCCTGTCTCTTATACACATCTCCG
AGCCCACG
>ASV_2117
CTTGGTCATTTAGAGGAAGTAAAAGTCGTAACAAGGTTTCCGTAGGTGAACCTGCGGAAGGATCATTAACGAGTCAAAAA
TTGAAAAGGGTTGTAGCTGGCCACAAACCAAACCAAAAACAATAAATAAACCCAAGGCATGTGCACACCCTGCTCAATCC
ACTCTCATACCCCTGTGCACTTATTGTAGGCTCGGTGGCATGGCGCTCACGCGTCAGTAAGCCTTGCCTACGTTTACATA
TCACAAACTC
>ASV_2118
CTTGGTCATTTAGAGGAAGTAAAAGTCGTAACAAGGTCTCCGTAGGTGAACCTGCGGAGGGATCATTACTGAGTGAGGGC
GCAAGCCCGACCTCCAACCCTTTGTGAACCAACTCTGTTGCTTCGGGGGCGACCCCGCCGTTTCGGCGACGGCGCCCCCG
GAGGTCATCAAACACTGCATCTTTGCGTCGGAGTCTTAAAGTAAATTTAAACAAAACTTTCAACAACGGATCTCTTGGTT
CTGGCATCG
>ASV_2119
CTTGGTCATTTAGAGGAAGTAAAAGTCGTAACAAGGTTTCCGTAGGTGAACCTGCGGAAGGATCATTACTGAGTTAGGGT
CTTATAGGCCCGACCTCCAACCCTTTGTCTACTGAACTATATGTTGCTTCGGCGAGCCCGTCCCTTGAAATATAGGGACC
GCCGGGGGTTTTGTACCTCTGGTCCGTGCTCGTCGATAGCCATTCTTAAACTCTTTTAACTATGTTGTCTAAGTAAAGCA
CTTAATAAAC
>ASV_2120
CTTGGTCATTTAGAGGAAGTAAAAGTCGTAACAAGGTCTCCGTTGGTGAACCAGCGGAGGGATCATTACCGAGTTTCCGA
ACTCCCAACCCACTGTGAACATTACCTTTACGTTGCTTCGGCGCGTGCGCTCCCTCGCGGGCGCCCGCCGAGGGACAACC
AAACTCTTTTTTTGAAACCTGGAACTCTGATTGTATTACAAAAAAAATGAATCAAAACTTTCAACAACGGATCTCTTGGT
TCTGGCATCG
>ASV_2121
CTTGGTCATTTAGAGGAAGTAAAAGTCGTAACAAGGTTTCCGTAGGTGAACCTGCGGAAGGATCATTATTGTTTAGGGGG
CCTCGCCGCCCCTTTGCAACGATGCAACCCTTTGTTCTTGCCGTAACGCTAGTTTCCCTCGGCGCCTCTGGGTGCCGGAT
GGGACCTTAAACCCTTTGCAATCCAGTATTCTCAGTCGCGGAAATTATCAAAACTTTCAACAATGGATCTCTTGGCTCTG
GCATCGATG
>ASV_2122
CTTGGTCATTTAGAGGAAGTAAAAGTCGTAACAAGGTTTCCGTAGGTGAACCTGCGGAAGGATCATTACAGAGTACCGGT
GCCCTCTAGGCGCCTACTCCAACCCTTTGTCTACCATACTTGTTGCTTTGGCGGGCCAGGTGCCCACGCACCGCCGGCTC
AGGCTGGAGAGCGCCCGCCAGAGGATACAAAAACACCGCTCACTGTGTCATCTGAGTAAAAAAAAACAAATGAATCAAAA
CTTTCAACA
>ASV_2123
CTTGGTCATTTAGAGGAAGTAAAAGTCGTAACAAGGTTTCCGTAGGTGAACCTGCGGAAGGATCATTTTTGAATCTGGTC
TCAGCGCTTAACTGCGCGGGACTAAACCTTCACACTTGTTTATTGTAATACTGTCAGACGAGCGCGAGCTCGGCTGTATA
ATAACTCTAAGATCTAATCTTAACTTAACACTAGTCATGAAATTTTACCTAAAATAAAATATTCAAAACTTTCAACAACG
GATCTCTTGG
>ASV_2124
CTTGGTCATTTAGAGGAAGTAAAAGTCGTAACAAGGTTTCCGTAGGTGAACCTGCGGAAGGATCATTAAAGAATACACTT
ACACACTGGATACGATACCAACCCAAAACTAACATTATTTATTCAATACAACCAAAACAAATCAAAACTTTCAACAACGG
ATCTCTTGGTTCTCGCATCGATGAAGAACGCAGCCTGTCTCTTATACACATCTCCGAGCCCACGAGACCGAGCGACATCT
CGTATGCCGT
>ASV_2125
CTTGGTCATTTAGAGGAAGTAAAAGTCGTAACAAGGTCTCCGTAGGTGAACCTGCGGAGGGATCATTACCGTGGATTAGG
GCCCCGCCCGACCTCCCACCCCTTGATAGTCTGGAACCCCCGACTCGTACCGCCTCAGGGGGAGCCCCCGCGCACGCGGG
GGGACCCCGGCGGAACACATCAAACACTTCTGTCCCTGCGTCGGAGTCTTGATCAAATCAAACAAAACTTTCAACAACGG
ATCTCTTGGT
>ASV_2126
CTTGGTCATTTAGAGGAAGTAAAAGTCGTAACAAGGTCTCCGTTGGTGAACCAGCGGAGGGATCATTAGAGAGTATTACA
CTCCCAAACCCATGTGAACCATACCTCTCGTTGCCTCGGCGGCTCGCGCCGCCGCAGGCCCGCGAAACTGTTTTATTTTG
GAACTCTGAATCTTAAAGCAAATAAGTTAAAACTTTCAACAACGGATCTCTTGGTTCTGGCATCGATGAAGAACGCAGCC
TGTCTCTTAT
>ASV_2127
CTTGGTCATTTAGAGGAAGTAAAAGTCGTAACAAGGTTTCCGTAGGTGAACCTGCGGAAGGATCATTACATTTTAGCAGC
CGCAAGGCAGCAACCGCCCACCGCGAGGTGGGGTCGGCACCCTCTGTCTACTTGTACCTCTTGTTGTTTCCTCGGCAGGC
TTGCCTGCCGCAAGGAACCCCTTAAACTCTTGTATCTAAAGTATTACAAAACTCTGATAACTACTTAATTATCACAACTT
TCAACAATGG
>ASV_2128
CTTGGTCATTTAGAGGAAGTAAAAGTCGTAACAAGGTCTCCGTAGGTGAACCTGCGGAGGGATCATATCTTGCTGACGAT
GAAGAGGAGAAATGGCTACGTGTTTTTTCTCGGAGACGAGCTGCTTCAGACGTCCACGAGAAAAAAATACGTAGCCAGTT
CTCCTCTTCATCGTCAGGCGAAATCATTACCCTTGCATACAATCCATATTCGTCGGCAAACGCCGCCGTGTGCTGACGGG
GACGGCTCCC
>ASV_2129
CTTGGTCATTTAGAGGAAGTAAAAGTCGTAACAAGGTTTCCGTAGGTGAACCTGCGGAAGGATCATTAATGAGATCTGGC
TACCAGCAATGGTGCCGAACTCCAACCCATTTGTATTCTACCTTTGTTGCCTTGGGGGTTAACTAATCCTGACGTCCTTC
GGGGCAGACTGGAGAAGTGCCCCCGGCAGAATGTTAAACTCAGTTATTACCTATTGTCCGAGTCTTATGATTTGAACAAA
TCTAAACAA
>ASV_2130
CTTGGTCATTTAGAGGAAGTAAAAGTCGTAACAAGGTTTCCGTAGGTGAACCTGCGGAAGGATCATTAATGAATGAATTT
ATGGAGCTGATGCAGGTCTCATGGCCTCGCACGCTTCAATTCTTTCAACTTCATTTCCTGTGCACCTTTGCGTAAATCTG
AGAACTGCGGAGTATCTGTCGCCTTTAAAAGTGCGGATGGAAAGGATGCATATATGTGTGCTCCTTTTGTTCTCTTCTCA
GTTCAGATTT
>ASV_2131
CTTGGTCATTTAGAGGAAGTAAAAGTCGTAACAAGGTTTCCGTAGGTGAACCTGCGGAAGGATCAATAGAGATAAGGCGC
TCGCGTAGAGCTGCCGTCTATTCTTCTCACACTGTGAAACGGACAAAACCTTTTTTCACGCCAGTGATGAATGTGAAGTC
TTAATACAAAAGAAAACAATCTTGAGCAACGGATCTCTTGGCTCTCGCATCGATGAAGAACGCAGCCTGTCTCTTATACA
CATCTCCG
>ASV_2132
CTTGGTCATTTAGAGGAAGTAAAAGTCGTAACAAGGTTTCCGTAGGTGAACCTGCGGAAGGATCATTAATGAGAACTGAT
CTTCGGATCAATCTCCCACCCTATGTTTACATTACTTTGTTGCTTTGGCAGACCCGTCTTCGGGCCACCGGCTTCGGCTG
GTCAGTGTCTGCCAGAGAATCCCAAACTCATGTTATTATTATTGTCTGAGAACTATTTAATAGTTAAAACTTTCAACAAC
GGATCTCTTG
>ASV_2133
CTTGGTCATTTAGAGGAAGTAAAAGTCGTAACAAGGTCTCCGTAGGTGAACCTGCGGAGGGATCATTACCAGAGATGGCG
GGCCCCCGCGCCCCCGTCCCCAACCCTTTGTCGACCCAAAAACTTTTGCCTCGGGGGCAGAGCGGCCGCGCCGCCGCCCC
CGGAGGACCACCAAACTCTGTCTCTGTACGTCGGAGTCTTTGATAAATGAATCAAAACTTTCAACAACGGATCTCTTGGT
TCTGGCATCG
>ASV_2134
CTTGGTCATTTAGAGGAAGTAAAAGTCGTAACAAGGTCTCCGTAGGTGAACCTGCGGAGGGATCATTACCGAGTGAGGGG
GCCTCGCGCCCTCGATCTCCCAACCCTTTGTCGATTTCAAAACTGTTGCCTCGGGGGGCGACCCGGCCGTCCGCGTCGGA
CGCCCCCCAGAGGGTCAATCAACACCTGCATCTTTGCGTCGGAGTATTGAAAGCAAATCAATCAAAACTTTCAACAACGG
ATCTCTTGGT
>ASV_2135
CTTGGTCATTTAGAGGAAGTAAAAGTCGTAACAAGGTCTCCGTAGGTGAACCTGCGGAGGGATCATTACCGAGTGAGGGT
ATTAACCCGACCTCCCACCCTTTGTTTAACCAAACTTGTTGCCTCGGGGGTCACCGCCCCCAGAGGATTTTATTCAACGC
TCGCATCGATGCGTCGGAGTATTGAAGCAAATCAATCAAAACTTTCAACAACGGATCTCTTGGTTCTGGCATCGATGAAG
AACGCAGCCT
>ASV_2136
CTTGGTCATTTAGAGGAAGTAAAAGTCGTAACAAGGTTTCCGTAGGTGAACCTGCGGAAGGATCATTAGAGATTTGGGCT
TCGGTCCTAACACACACCACACCGTGAACCCAACGGGGGCGTGCCGTCTCACGCGCCCCCTCTCGCACCTGTAGCTTGTT
GTCTGAAAGTTAATAAAGAGTACAACTCTCAACGATGGATCTCTTGGCTCTCGCATCGATGAAGAACGCAGCCTGTCTCT
TATACACATC
>ASV_2137
CTTGGTCATTTAGAGGAAGTAAAAGTCGTAACAAGGTTTCCGTAGGTGAACCTGCGGAAGGATCATTACTGGGTTTGGGT
CCCGTACCCGCCACCCGCCCTCTGTCATGAGACGCGCAAGCAACTCACATCGCTTCGGTCACGGGTGCTCCCCTCCTACT
AGGGGGTGCTCGCGGCTGGCATTGCAAACCCAATCGGCATTTTGAAGTCTGATGAAATCATAAACGAAAAGCAAAACTTT
CAACAACGG
>ASV_2138
CTTGGTCATTTAGAGGAAGTAAAAGTCGTAACAAGGTTTTCGTAGGTGAACCTGCGGAAGGATCATTATTGAATTTCGAA
GAATCTGGGAAGTCTGGGCTTCTTAACACGAAGCCCCTTCCCCCTTTCCTCCTAATCTCATTCCAAACACTGTGAACTTG
AACCCTCGCTTGGCTCTTCATTGAGCCTCGTGTTGTATTTTTAAACCTTTAACCCTTGTGTATTTAAACAAGTGATGTTT
TAAACTATA
>ASV_2139
CTTGGTCATTTAGAGGAAGTAAAAGTCGTAACAAGGTTTCCGTAGGTGAACCTGCGGAAGGATCAATCCTTATAATACAA
ATTCAATTTGTATACAAAATAAAAATGCTATAACATTGTTATAGTGTGATAAAATTAAACAGTGTTTTAATTTATCGAAA
AAAAGCACAAACTTTAAATACTAGCCATTTGAAAATTAAAATTTACACAACTATTAGTGGTGGATCACTTGGCTCGCAGG
TCGATGA
>ASV_2140
CTTGGTCATTTAGAGGAAGTAAAAGTCATAACAAGGTTTCCGTAGGTGAACCTGCGGAAGGATCATTTGAGATTACACCG
GGCCGCGAGGCCCTTCCAAACACCTGTGCACATCGGACCGCGACCCCCGGGCCGGGCCGCCTTCACACAAACATATGTCA
AGAACGTAATCCATCATAACATGAAACAACTTTCAACAACGGATCTCTTGGCTCTCGCATCGATGAAGAACGCAGCCTGT
CTCTTATAC
>ASV_2141
CTTGGTCATTTAGAGGAAGTAAAAGTCGTAACAAGGTCTCCGTAGGTGAACCTGCGGAGGGATCATTACTGAGCGAGGGT
GTAACCCACCCGACCTCCAACCCTTGTGTATCAACCACTGTTGCCTCGGGGGCGACCCGCGTCTCACGATGCGGGGGCCC
CGGTGGACCATTGTTTAAAACCTGCATCTTTGCGTCGGATATTGATGAAAAATAAATCAAAACTTTCAACAACGGATCTC
TTGGTTCTGG
>ASV_2142
CTTGGTCATTTAGAGGAAGTAAAAGTCGTAACAAGGTCTCCGTAGGTGAACCTGCGGAGGGATCATTACCGAGTGAGGGC
CTCGCGCCCGACCTCCAACCCATTGTTGAACCGTCCCTGTTGCCTCGGGGGTGACCCGGTCGTCCGGCCCCGCCGCCCCC
GGTGGACCACACCAACTCTTTGCGTCGTTGCGTCGGAGTCACAAGTAAATGAATGAAAACTTTCAACAACGGATCTCTTG
GTTCTGGCAT
>ASV_2143
CTTGGTCATTTAGAGGAAGTAAAAGTCGTAACAAGGTTTCCGTAGGTGAACCTGCGGAAGGATCATTAGCGAATTCGAGC
CTCTGCGCTCCTCTTCCTATCCATACCCTGTGCATCGTGACCCTTTTTTTCTGCGCCGTGTGCCTGAAAAGACGATGAGT
CTCGATTTCGAATAATACAACGAAAGCATAAAATGAAGCAACGGATCTCTTGGCTCTCGCATCGATGAAGAACGCAGCCT
GTCTCTTAT
>ASV_2144
CTTGGTCATTTAGAGGAAGTAAAAGTCGTAACAAGGTTTCCGTAGGTGAACCTGCGGAAGGATCATTAATGAAGAAATAA
GGGTGCTTTCGAGACCCGACTCTCATTATCTTACCCTGTGCATAAAACTTTTTTTATACTTAAACACAATCAAGTCATGA
ATGTAATCAGCTTGTTTTCAAGCAATAAACAAAATAAAACTTTCAGCAACGGATCTCTTGGCACACGCATCGATGAAGAA
CGCAGCCTGT
>ASV_2145
CTTGGTCATTTAGAGGAAGTAAAAGTCGTAACAAGGTTTCCGTAGGTGAACCTGCGGAAGGATCATTAACGAAGAAAAGC
GCCCGCTCGCGGGCCTCTTTCTCTACCCTGTGCATCGTGACCCTTTTTTCGCGCTTAGCCAAAGTCGAGGATGTCGATAT
CATTTTAAGAAAGGCACAAAATGAAGCAACGGATCTCTTGGCTCTCGCATCGATGAAGAACGCAGCCTGTCTCTTATACA
CATCTCCG
>ASV_2146
CTTGGTCATTTAGAGGAAGTAAAAGTCGTAACAAGGTCTCCGTTGGTGAACCAGCGGAGGGATCATTATAGAGTGTAAAA
AACTCCCTAACCCGTGTGAACATACCACTGTTGCCTCGGCGGGACTCGCGCCCGCCAGAGGATCCAAACTCTTGGTTTTC
CATTTGGCATATTATCTGAGTAGCGCAAGCAAATCAAATCAAAACTTTCAACAACGGATCTCTTGGTTCTGGCATCGATG
AAGAACGC
>ASV_2147
CTTGGTCATTTAGAGGAAGTAAAAGTCGTAACAAGGTTTCCGTAGGTGAACCTGCGGAAGGATCATTACCGAGTTAGGGT
CTCTAAGGCCCGACCTCCCACCCTATGTTGTCGACCAAATTTACGTTGCTTTGGCGGGCCCGCCTTCTAGGGCTATCGGG
TTCCTAACCGGATAAGCGCCCGCCAGAGTCTAAACAAACACTTTGTTAAATTATTGTCAGAGTACTATGATTAAATCAAT
CAAAACTTTC
>ASV_2148
CTTGGTCATTTAGAGGAAGTAAAAGTCGTAACAAGGTTTCCGTAGGTGAACCTGCGGAAGGATCATTACCGAGAGGGGCT
TCGCGCCCCAGGGGGCCTCCGGCCCCCGTCTCTCCACCCTGTGATATGAATTCCATTCCTTACCTTTGTTGCCTTGGCGG
GGGGCGCTCACCCCCGCCAGCAGCGCACCCCAACTCGCTTTTAATCATGAAGTCCGAGGAAAATATAAATAAAGCAAAAC
TTTCAACAAC
>ASV_2149
CTTGGTCATTTAGAGGAAGTAAAAGTCGTAACAAGGTCTCCGTAGGTGAACCTGCGGAGGGATCATTCACATGATTACCT
TTTCAACAAACTGTGAACCTTTTAATCTATTCGTGTGTGTTTGTGTGGTTTGATTTCGATCATCCACATCAACATCACAC
TGTCATTCGATGAACATTAGATAGCTGGCTTGATTTTCGAATCTTTCTCAGCTGATTGTTTTTGAATTTAATTACTCGAT
ACAATCAACC
>ASV_2150
CTTGGTCATTTAGAGGAAGTAAAAGTCGTAACAAGGTTTCCGTAGGTGAACCTGCGGAAGGATCATTACATTCAGTAGCC
TAGCTACTTGTTTATACCCTTGTTTTTTGCGTACCTATTGTTTCCTCGGTGGGCTTGCCTGCCGGTTGGACAACACTATA
ACCTTTTTAAATCTTCAATCAGCGTCTGAATTATACATAATAATTACAACTTTCAACAACGGATCTCTTGGTTCTGGCAT
CGATGAAGA
>ASV_2151
CTTGGTCATTTAGAGGAAGTAAAAGTCGTAACAAGGTTTCCGTAGGTGAACCTGCGGAAGGATCAATCCATATATTTATT
ACTCTATTAGAGTATATAATATAACCTTTCATAAAAAAGAACGGTATTCATCTTGTAAAAGAAGTCTCTCGTAGTTGAAT
TCAACTTTTATAAGTTGGTCAACTGAAAAAAAAACCAATTTTACTAGCCTTTTGAAATAAAACAAGAAATTCACACAACT
ATTAGTGGTG
>ASV_2152
CTTGGTCATTTAGAGGAAGTAAAAGTCGTAACAAGGTTTCCGTAGGTGAACCTGCGGAAGGATCATTAAAAAGAGAATAT
TGTTTTTCGGAGACGAGAACAATTTCCCAACCCTTGTTTATACTAAGAAAATTGTTGCTTTGGCGAAATTTACAACAAGC
CCTGATTTTATTTTTTGGAGTCAGGAATTGTTGTTCGTCAGAGGAAAATTTAAAAACTATTTTATAAAAAAAACATGTCT
GAAAATCTT
>ASV_2153
CTTGGTCATTTAGAGGAAGTAAAAGTCGTAACAAGGTCTCCGTAGGTGAACCTGCGGAGGGATCATTACCGAGTGAGGGC
GTCGCGCCCGACCTCCAACCCCATGTTCACGCGACTGGATATGCCTCGGGGGCGACCCGGCTCTTTGCGCCAGGGCCCCC
GGTAGCCCAATCAACTCTGTATCTGTGAATCTGAGTAACGAAGTAAATCAATCAAAACTTTCAACAACGGATCTCTTGGT
TCTGGCATCG
>ASV_2154
CTTGGTCATTTAGAGGAAGTAAAAGTCGTAACAAGGTTTCCGTAGGTGAACCTGCGGAAGGATCATTAAAGAAATCTCGC
TGTGCGCCGCAAGGCTGCACGCTTGAAATCCTCACACCTGTGCACTCGGTTGGGGCGCAAGCCCCTCTCGCCACATATAC
TTTTATACAAACCTGAATGTAAAACTTTATAAATACAACTTTCAGCAACGGATCTCTTGGCTCTCGCATCGATGAAGAAC
GCAGCCTGTC
>ASV_2155
CTTGGTCATTTAGAGGAAGTAAAAGTCGTAACAAGGTCTCCGTAGGTGAACCTGCGGAGGGATCATTACCGAGTGAGGGC
TCCGGCCCGACCTCCAACCCTTTTGTCGACCAACACCCGTTGCCTCGGGGGTGGTCCGGCCCCGGCCTCGGCGTCGGGCC
TCCAGGCGCCCCCAGAGGACCATTTCAACTCTGTATCGGTACGTCGGAGTCTTGATGAAATCAATCAAAACTTTCAACAA
CGGATCTCTT
>ASV_2156
CTTGGTCATTTAGAGGAAGTAAAAGTCGTAACAAGGTTTCCGTAGGTGAACCTGCGGAAGGATCATTAATGAATTTTAAG
ATCGAGGTTGTCGCTGGCCTTTCGGGGCATGTGCACGCCTCTTTCGAAAAATCCAAACTACACCTGTGCACCTTTGCGTG
GGTCGAGAAATGTCGGATTCGAAAGGACCTGACAGAGTACCGGCTCGCGTCTTTTATCAACCCTTTGTATGTCTCAGAAT
GTCTTTGATG
>ASV_2157
CTTGGTCATTTAGAGGAAGTAAAAGTCGTAACAAGGTCTCCGTTGGTGAACCAGCGGAGGGATCATTATCGAGTTTACAA
CTCCCTTTACCCTATGTGAACATACCTCTTGTTGCTTCGGCGGGACCGCCCCGGCTGCCCAGAGCGCCGGAACCAGGCCC
CCGCCGCAAGACCCTAAACTCTGTTTTTGTATAAGCATTCTCTGAGTGGCTCTCCGGAGCGAAATAAATAAATCAAAACT
TTCAACAACG
>ASV_2158
CTTGGTCATTTAGAGGAAGTAAAAGTCGTAACAAGGTTTCCGTAGGTGAACCTGCGGAAGGATCATTACAATTTTGGTAC
ATCGAGCCATCCCTCGGGGCGGCTCCGGTGTCACCAATCGAGATACCAACCCATGTCTTTTGAGCACCTCACGTTTCCTC
GGCAGGCTCGCCTGCCAATGGGGACCCTTTTAAAACCTTTTTGTGTATGCAGTAAACGTCTACAAACAAATTAAATCAAA
ACTTTCAAC
>ASV_2159
CTTGGTCATTTAGAGGAAGTAAAAGTCGTAACAAGGTTTTCGTAGGTGAACCTGCGAAAGGATCATTAGTGAATATTAGG
GTGACTCTGCATAAGAGAATCCCGATTTCCTATTTTCATACACCTGTGCACTTAGCAATTTTTTTCTTAACTGAAAAAAA
TAAACACCTATGTCAAATACATTGTTTGTGAATGTACAATCATGTTAAAAATGAAAGTAAAACTTTCAGCAATGGATCTC
TTGGCTCTCG
>ASV_2160
CTTGGTCATTTAGAGGAAGTACAAGTCGTAACAAGGTTACTGTAGGTGAACCTGCAGTAGGATCATTAAGGTGATTTTTA
ATCTACACTGCGTTTTTAGCAAACACACTAAACATATAATATTCAAACCAAGTTAAACGTTAAAACTTTCAACAACGGAT
CTCTTGGCTCTCGCATCGATGAAGAACGCAGCCTGTCTCTTATACACATCTCCGAGCCCACGAGACTATAGCGAATCTCG
TATGCCGTCT
>ASV_2161
CTTGGTCATTTAGAGGAAGTAAAAGTCGTAACAAGGTTTCCGTAGGTGAACCTGCGGAAGGATCATTAAAGATTCGAGGC
TTCGGCCTTCACCTCTTCAGCTGTGCGCTTCGGCTGCACGCTGTCGAACTACACACACCTGTGCACCTTATCGGTTTCGG
CCTCACGGTCGTCACCGCTTTACACGTTTAACGACAGTTCAGAATGTATAAAACCATAAAAGTAACAACTTTCAACAACG
GATCTCTTGG
>ASV_2162
CTTGGTCATTTAGAGGAAGTAAAAGTCATAACAAGGTTTCCGTAGGTGAACCTGCGGAAGGATCATTAGTGAATCGGCCC
TCTGTGGCCTTCATCATTCATCCTCACACCTCTGTGAACTGTTGGGCCTCGGCCCACCTTTTTATACCAAAACTATTGTA
TGTCATGAACGTCCATTGTATAACGAAAAACAAAACTTTCAACAACGGATCTCTTGGCTCTCGCATCGATGAAGAACGCA
GCCTGTCTCT
>ASV_2163
CTTGGTCATTTAGAGGAAGTAAAAGTCGTAACAAGGTTTCCGTAGGTGAACCTGCGGAAGGATCATTATAGAGGTTTATC
CTTTTCTGTGAATTTATTATCTGGCATTGAAGTTTAGCAAGAGCTGATCTGATTTCAACCTTATGTGGTCAATCAGCAAC
GACGGCGACCACTTTGATGCCAAACTTTACACAATATAACGTCTGAAGAAAAGAAATGAAAAACTTTCAACAATGGATCT
CTTGGCTCTG
>ASV_2164
CTTGGTCATTTAGAGGAAGTAAAAGTCGTAACAAGGTTTCCGTAGGTGAACCTGCGGAAGGATCATTGTTGAATAGTTCG
TGGTGCTGTGCTGGCCTTTCGGGGCATGTGCACGCATTGCAATTATTTCATTATCTTTTTGTGAACCAGTGTAGGCTTGG
TCCTTTGTCGGTGGAAGCTCTTAGAGCGATAACGCCGTTCGTAGGACTGGGTCTATGATTTATATAAACCTTTGTATGTT
TTTGAATGTC
>ASV_2165
CTTGGTCATTTAGAGGAAGTAAAAGTCGTAACAAGGTTTCCGTAGGTGAACCTGCGGAAGGATCATTATTGAATTCTAAA
GGTTGTGCTGGTTCTTACAAGTGCACGCCTTTTTCAATTTCCATACACCTGTGCACCTTTGTAGGCTCTGGGGAGCAATC
CCTGGTTCCTATGTTTTTATATACCCTATCAATGTCTTTGAATGTTACTTTGTCTTTTGACAAAAAAAATCTATACAACT
TTAAGCAACG
>ASV_2166
CTTGGTCATTTAGAGGAAGTAAAAGTCGTAACAAGGTTTCCGTAGGTGAACCTGCGGAAGGATCATTATCGAATGACGGG
GTCGTCCATTCTCACCGGTAATCCCGGGGGAACGGTGCGGCTCCATCTCATCTCACACCTGTGAACATACCATGTTGCTT
CGGGGGGTGCGTCGTGGAATGCGCTCGACGCATCTACGTTCCAAGGTTTCGTGACCTCGCTCTTACGAGCATGGTGACGA
GACGCCCCCC
>ASV_2167
CTTGGTCATTTAGAGGAAGTAAAAGTCGTAACAAGGTCTCCGTAGGTGAACCTGCGGAGGGATCATTACCGAGTGAGGGC
CGTCAAACGCCCGACCTCCCAACCCTTTGTTATACAAACCACGTTGCCTCGGGGGGCGTCTCTCGCGAGCACCCCCGGAG
GACCACTAGACTCTGCGTCTTTGCGTCGGAGTATTGAAAGCAAATCAATCAAAACTTTTAACAACGGATCTCTTGGTTCT
GGCATCGATG
>ASV_2168
CTTGGTCATTTAGAGGAAGTAAAAGTCGTAACAAGGTTTCCGTAGGTGAACCTGCGGAAGGATCATTAATGAGATCTGGT
TGCCAGCAATGGCGCCGAACTCCAACCCATTTGTACTCCATCTTTGTTGCCTTGGGGGTTAACCAATCCCGACGCCTTTC
GAGGCAGAAGGAGAAGTGCCCCCGGCAGACTTTTAAACTCAGTTATCACCTATTGTCCGAGTCATATGATTAAACAATCA
AAACAAAACT
>ASV_2169
CTTGGTCATTTAGAGGAAGTAAAAGTCGTAACAAGGTTTCCGTAGGTGAACCTGCGGAAGGATCATTATTGAAGTCCATC
TGTCGAGCTGCTGCTGGCGTTCGTTAGAGCGCATGTGCACGCTAGACACCTGAACACTTATCCAACTGTGAACCTTTGTA
GGCGATTGAACTTGTTATCACTGAGAATGTGGATTGGAGTCTGCTCTATTCGAGCTCTCTCTGGAGTTCAGTCGTCCTAC
GTTTTTAAAC
>ASV_2170
CTTGGTCATTTAGAGGAAGTAAAAGTCGTAACAAGGTTTCCGTAGGTGAACCTGCGGAAGGATCATTATCGAGTTAGGGT
CTCCTAGGCCTGAACCTCCAACCCTTTGTCTACTTAACTATTTGTTGCTTCGGCGAGCCTGTCTTCAGGACTGCCGGGGG
TAATTCACCTCTGGTTAGTGCTCGCCGATAGCCCCTATAAACTCTTGTCAAAATGTGTTGTCTAAGTATAAGCACTTAAT
TAAACAAAAC
>ASV_2171
CTTGGTCATTTAGAGGAAGTAAAAGTCGTAACAAGGTTTCCGTAGGTGAACCTGCGGAAGGATCATTACCGAGTTAGGGT
CTTTACGGCTCGACCTCCAACCCTTTGTCTACTTTACCACTGTTGCTTCGGCGGGCCCGCTTTTGCAATATAAAGCCGCC
GGAGGGATTCACCCCCTTCTGGCCAGCGCTCGTCGACAGCCAACCACCTAAACTCTTGTCAAATCGTGTCGTCTGAGTCA
AAAAAAATT
>ASV_2172
CTTGGTCATTTAGAGGAAGTAAAAGTCGTAACAAGGTTTCCGTAGGTGAACCTGCGGAAGGATCATTAAAGTAATGCTGG
ATATACACGTGAACTGTCGTTATATACGCTTGTAGTGTGTCATTGAATGGTTATTCGTAACAAATATAACTTTCAACAAC
GGATCTCTTGGCTCTCGCATCGATGAAGAACGCAGCCTGTCTCTTATACACATCTCCGAGCCCACGAGACACTACGACAT
CTCGTATGCC
>ASV_2173
CTTGGTCATTTAGAGGAACTAAAAGTCGTAACAAGGTTTCCGTAGGTGAACCTGCGGAAGGATCATTAATGAAATTGGGC
CTCGGCCCCTTCTCATCTACCCTGTGCATCGTGACCCTTTTTTTCGCGCTTGCGAATCCTGAACGAGTCATCGAATCTCA
TTTATAATGAAAGGCATAAAATGAAGCAACGGATCTCTTGGCTCTCGCATCGATGAAGAACGCAGCCTGTCTCTTATACA
CATCTCCG
>ASV_2174
CTTGGTCATTTAGAGGAAGTAAAAGTCGTAACAAGGTCTCCGTTGGTGAACCAGCGGAGGGATCATTATCGAGTGTTAAA
CTCCAAACCCAATGTGGACTTTACCTGTTCGTTGCTTCGGCGGGCCCCTACCCGGGCCCGCCGGGGGCCCGAAACTCTTG
TTTTACTTTCAGCGGTATTCTCTCTGAGTGGCACAAGAAATAAATCAAAACTTTCAACAACGGATCTCTTGGTTCTGGCA
TCGATGA
>ASV_2175
CTTGGTCATTTAGAGGAAGTAAAAGTCGTAACAAGGTTTCCGTAGGTGAACCTGCGGAAGGATCATTAATGAATTTGGGC
ACTCTTCAACGAGGTCCGACCTTCATTTTCTACCCTGTGCACTATAATCTCAGTGATGTTCCTAACAGAACTTCTCTGTC
ATTTTTACAAACACAAATGTTTAAGAATGTCATATATTTTAATCAAATAAAACTTTCAACAACGGATCTCTTGGCTCTCG
CATCGATGA
>ASV_2176
CTTGGTCATTTAGAGGAAGTAAAAGTCGTAACAAGGTTTCCGTAGGTGAACCTGCGGAAGGATCATTACCAAATTTTAGC
TGCTCTGGTTCAGGCCAGTGGCACGCTTCAACCCTTTGTGAACCAAAAAACTTTCGCTTCGGTTAGCAGGTCCGACCGGA
TGGCACATGTCATCCGGTCAGGCTGTCAGCCTGCCCGTGGCACCAAAACAAAAAACTTGTTGTTAAACATTGTCTGACCA
AACTATTTTC
>ASV_2177
CTTGGTCATTTAGAGGAAGTAAAAGTCGTAACAAGGTCTCCGTAGGTGAACCTGCGGAGGGATCATTACAAGAAACGACC
CCGGTTTTACCACCGGGTGATTTCATAACCCTTTGTTGTCCGACTCTGTTGCCTCCGGGGCGACCCTGCCTTCGGGCGGG
GGCTCCGGGTGGACAAATTCAAACTCTTGCGTAACTTTGCAGTCTGAGTAAATTTAATTAATAAATTAAAACTTTCAACA
ACGGATCTCT
>ASV_2178
CTTGGTCATTTAGAGGAAGTAAAAGTCGTAACAAGGTTTCCGTAGGTGAACCTGCGGAAGGATCAATAAAGATTGGCGCC
CGTGTAGGGCTGCTTCTCTCATCCCAACCCTGTGAAGCTGGCGTTTTTATACACAACAGTGAAGCATGTTTATTTCTTAA
ACAAGAAAAACTTTCGACAACGGATCTCTTGGCTCCCGCATCGATGAAGAACGCAGCCTGTCTCTTATACACATCTCCGA
GCCCACG
>ASV_2179
CTTGGTCATTTAGAGGAAGTAAAAGTCGTAACAAGGTTTCCGTAGGTGAACCTGCGGAAGGATCATTATTGAATTGTTTG
TTTGAATTGGCTTAAAACCCCAATTCAGCATCCATATCCATAACACCTGTGCACTGTTGGATGAACTCGACTCTCTGGGT
CGTGCAAGTCCACTTTTACACCAAACAATTTGTAACAAATGTAGTCTTATTATAACATAATAAAACTTTCAACAACGGAT
CTCTTGGTTC
>ASV_2180
CTTGGTCATTTAGAGGAAGTAAAAGTCGTAACAAGGTTTCCGTAGGTGAACCTGCGGAAGGATCATTACTGACAAACGAG
GCCCTTTGGGCCTCACCTCTCACCCAATGCGTATTTACCGAGTCACTTTGACGTGCTTGGAGGAACATGGCCACCCAGTC
GTCTCCTCTGTGCCCGTCAAAGGCCCCTATCAACCCAACTGTTTATTCATGTCGTCTGAATATCACATCAATTGTAATAA
AACTTTCAAC
>ASV_2181
CTTGGTCATTTAGAGGAAGTAAAAGTCGTAACAAGGTTTCCGTAGGTGAACCTGCGGAAGGATCATTAATTAGTACTTGT
CAGCGGCTGGCTAATAACCAGTCCGTCTGCACATTTACCCTGTTTTTTGCGTACCTATTGTTTCCTCGGCAGGCTCGCCT
GCCAGAGGACCCATTTTCAACCTTTTTGAAATAGTAGTCAGCGTCAGAAAAACTTAATTATTTAAAACTTTCAACAACGG
ATCTCTTGGT
>ASV_2182
CTTGGTCATTTAGAGGAAGTAAAAGTCGTAACAAGGTTTCCGTAGGTGAACCTGCGGAAGGATCATTACCATTCAAAAAA
GCTTAGACCCACGGGGGCACGCTCTCCAATAGGACAGTCAGTAGATGTACGGTTCTGCTGGCTGGGCAGTCGAACGGAGG
GCAGTTTCCATTTATGGTTCTGTTTTCGCAAGTAAGCTGAGCTCGAGCTGCCTGTCTGACCCTACCCTTGCTTTTTGCGC
ACCCATTGTT
>ASV_2183
CTTGGTCATTTAGAGGAAGTAAAAGTCGTAACAAGGTTTCCGTAGGTGAACCTGCGGAAGGATCATTACAAGTTTCCTTC
GGGATTCCACCCTTGAAAATTTACCTTTGCTTGGCTTCGGCCAAAATCTCTGAATATGTCATCTGAATCAGACCAAATAC
TAAAAAACTTTCAACAATGGATCTCTTGGTTCGAGCATCGATGAAGAACGCAGCCTGTCTCTTATACACATCTCCGAGCC
CACGAGACAC
>ASV_2184
CTTGGTCATTTAGAGGAAGTAAAAGTCGTAACAAGGTTTCCGTAGGTGAACCTGCGGAAGGATCATTATTGATTTGGGTT
TTGCACCTCGTGGTGCTTCTCCCTTGCTGCACCCCCAGGCTGATCCTGTGCCCATGGCATGAGGTCAGTCGGGCCTGCAC
TGCAAAAAAATACTATTGTGAACTTGTACTACCCAATTTTTTTAATGTCTTATGTTGTTTTTGTGTCCCCTCACAGGGCT
CAATTATTT
>ASV_2185
CTTGGTCATTTAGAGGAAGTAAAAGTCGTAACAAGGTTTCCGTAGGTGAACCTGCGGAAGGATCATTACCGAGTTCATGC
CCTTAAACGGGTAGATCTCCCACCCTTTGTATACCTTACCTTTGTTGCTTTGGCGGGCCGCCTAGCTACTGGCTTCGGCT
GGTAAGTGCCCGCCAGAGGACCCAAAACCCTGAATTATTCGTGTCGTCTGAGTAAAATATTTTAATATTTAAAACTTTCA
ACAACGGATC
>ASV_2186
CTTGGTCATTTAGAGGAAGTAAAAGTCGTAACAAGGTATCCGTAGGTGAACCTGCGGATGGATCATTAGTGAATTTTAGG
GCGTCTACTTGTAGAGCCTGACCTCCACTCTCTAACACTGTGCACTTGATGGCAATTTGAAAGCTTCTCACGAGGCGGAC
ATTTTGCGGCTTCATTTTAAACATTAGTTAAAGTATGTAACGAAATATCGAAACAAAAAAAAACTTTCAACAACGGATCT
CTTGGCTCTC
>ASV_2187
CTTGGTCATTTAGAGGAAGTAAAAGTCGTAACAAGGTTTCCGTAGGTGAACCTGCGGAAGGATCATTACCGAGTGAGGGT
GTCGCCTCGGCGCGCCCGACCTCCCAACCCTCTGTCTACCTTACCACAACGTTGCTTCGGCAGGCCCGCCGACCCCTGGA
GACTTCTCTCTGGGGCGAGGCCGCCGGGGGGAAACCCCGGGCCCGCGCCTGTCGATGGCCCCCTCAAAACTCATGTCTAA
ACGTGTCGTC
>ASV_2188
CTTGGTCATTTAGAGGAAGTAAAAGTCGTAACAAGGTTTCCGTAGGTGAACCTGCGGAAGGATCATTACTGAGTTAGGGT
GGCTCTGCTGCCCGACCTCCCAACCCTTTGTTTACACCGACCAACGTTGCTTCGGCGAGTCGTGTCCCCTTGGGGCCACG
CCGGGGGCTTTGTCGCCCCTGGAGAGCGCTCGTCGGTAGCCATTTTCAAACTCTTTACAAAAGACCTGTCTAAAACAATT
GTATATCTT
>ASV_2189
CTTGGTCATTTAGAGGAAGTAAAAGTCGTAACAAGGTTTCCGTAGGTGAACCTGCGGAAGGATCATTAACGAGTAACTGA
ACGGGTTGTAGCTGGCCTCTCGGGGCATGTGCACACCTGGCTCATCCACTCTTCAACCTCTGTGCACTTGTTGTAGGTCG
GCAGAAGGGCGAGTCTAACAGCTCGCTTGGAAGCCTTCCTATGTTTTACTACAAACGCTTCAGTTTAAGAATGTAACCTT
GCGTATAACG
>ASV_2190
CTTGGTCATTTAGAGGAAGTAAAAGTCATAACAAGGTTTCCGTAGGTGAACCTGCGGAAGGATCATTAGTGATTTGGCCG
AGAGGCCTTTATCCAATCCTCACACCTGTGAACACGTCGGTGGGCTCTAGGGCCCGCCGTACATATACAAACTATGCGTA
ATGAACGTCTTTGTAACATAACAAAAACAAAACTTTCAACAACGGATCTCTTGGCTCTCGCATCGATGAAGAACGCAGCC
TGTCTCTTAT
>ASV_2191
CTTGGTCATTTAGAGGAAGTAAAAGTCGTAACAAGGTCTCCGTAGGTGAACCTGCGGAGGGATCATTATTAGAGATGGCG
GGCCCCCGCGCCCCCGTCCCCAACCCTTTGTTGACCTAAAACCTTTTTGCCTCGGGGGCAGAGCGGCCGCCGCCGCCCCC
GGAGGACCACCAAACTCTGCCTCAATACGTCGGAGTCTTTGATTAAATGAATCAAAACTTTCAACAACGGATCTCTTGGT
TCTGGCATCG
>ASV_2192
CTTGGTCATTTAGAGGAAGTAAAAGTCGTAACAAGGTTTCCGTAGGTGAACCTGCGGAAGGATCATTACCTAGAGTTGTA
GGCTTTGCCTGCTATCTCTTACCCATGTCTTTTGAGTACCTTACGTTTCCTCGGTGGGTTCGCCCACCGATTGGACAAAC
TTAAACCCTTTGCAGTTGAAATCAGCGTCTGAAAAAACTTAATAGTTACAACTTTCAACAACGGATCTCTTGGTTCTGGC
ATCGATGA
>ASV_2193
CTTGGTCATTTAGAGGAAGTAAAAGTCGTAACAAGGTCTCCGTAGGTGAACCTGCGGAGGGATCATTACCAGAGATGGCG
GGCCTCCGTGCCCCCGTCCCCAACCCTTTGTTGACACAAAAAACCTTTTACCTCGGGGGCAGAGTGGCCGTCAGGCCGCC
GCCCCCGGAGGACCACCAAACTCTGTCTCTTTACGTCGGAGTCTTTGATAAATCAATCAAAACTTTCAACAACGGATCTC
TTGGTTCTGG
>ASV_2194
CTTGGTCATTTAGAGGAAGTAAAAGTCGTAACAAGGTTTCCGTAGGTGAACCTGCGGAAGGATCATTATCGAATTTATCA
AGGGTTGTTGCTGGGGTCCCTAACCGGGATTCAAAGTGCACGCCCTTGTCTATTCTCAAACCCCTGTGCACTTATTGTAG
GCTCGGTGGAAAGGCTGACTTCGGTCGGTCTGAAAGCCTTGCCTATGCTTTAACACACGCTTCAGTCTATGAATGTAACT
TTGCGGATA
>ASV_2195
CTTGGTCATTTAGAGGAAGTAAAAGTCGTAACAAGGTTTCCGTAGGTGAACCTGCGGAAGGATCATTAACGAAAGAACAA
GGAGCGCCCTCTTTACTGAGGGGCTCCGACCCCCTTTCATATCCACACACCCCAAGTCGCACACTCTATCTATACCTCGG
GGCGTGCAGAGGGTCCGCCCTCTCGCCGACCCACCCTTTTTTAGCACCACAAGTTCTCGAGGAAGTTTGACACAAAACGC
ATAACAAAAC
>ASV_2196
CTTGGTCATTTAGAGGAAGTAAAAGTCGTAACAAGGTTTCCGTAGGTGAACCTGCGGAAGGATCATTATTGAACAATCAA
ATTCACGTAGAGTGCGCTGTAGCTGGCCTTAGCGGGCATGTGCACGCCATTCTGCGGTTGTTCTCCATCCACCTGTGCAC
ACTCTGTAGACTTTGCAAGATGTTAGTCACCCTTTCTTGGGTGGTTTTGAGAGATGTTGCTCAGCACTCTCTCGGATGTT
TTGCATAGTC
>ASV_2197
CTTGGTCATTTAGAGGAAGTAAAAGTCGTAACAAGGTTTCCGCTGAATAAGTTCGGGAATATTTGATTCTTCCGTAGTAA
CACTTATTGAAGCCTCTGTAGCCCTGCAAATGGGTAGCTCCCCGACTATAAATAATGGTAGCAATTACAAGTCAGTCGCC
CAGGCATTGGCAACATGATCGAAATGCGGGGATCTCCTAAAGCCTAATGGTACTAACCAGTGACGGAAACATCACTGGGG
CTCATGTTA
>ASV_2198
CTTGGTCATTTAGAGGAAGTAAAAGTCGTAACAAGGTCTCCGTAGGTGAACCTGCGGAGGGATCATTACTGAGCGAGGGT
GTCACCCACCCGACCTCCAACCCTTGTGTATCAACCACTGTTGCCTCGGGGGCGACCCGCGTCTCACGATGCAGGGGCCC
CGGTGGACCATTGTTCAAACCTGCATCTTTGCGTCGGATGTTGATGAAAAATAAATCAAAACTTTCAACAACGGATCTCT
TGGTTCTGGC
>ASV_2199
CTTGGTCATTTAGAGGAAGTAAAAGTCGTAACAAGGTTTCCGTAGGTGAACCTGCGGAAGGATCATTAATGAATATTAGG
GCGCCTTTACTCACCGTATCGGGCCTGACCTCCATTATTCACACCTGTGCACCAAAAATCAATGTTGCAACGGCGAAACG
AGGACTTTTTTGGTCTTCAAAGTAGTAATTGCTTCATTTTTTACTTATTATACTCTAAGTTAATGAATGTAATTAAACCA
TAACAAAAT
>ASV_2200
CTTGGTCATTTAGAGGAAGTAAAAGTCGTAACAAGGTTTCCGTAGGTGAACCTGCGGAAGGATCATTAATGAAATGCAAG
GGTGCTCTTTTTAGAGGCCCGACCCATTTTATTCTCACACTGTGCACAATACACTTTTTTACACCTTTTAAACACTAAAG
TCTAAGAATGTAATCAGTCTCTTAAATGAGCATAAAGTTAATACAACTTTCGGCAATGGATCTCTTGGCTCCCGCATCGA
TGAAGAACGC
>ASV_2201
CTTGGTCATTTAGAGGAAGTAAAAGTCGTAACAAGGTTTCCGTAGGTGAACCTGCGGAAGGATCATTACCGAGTTAGGGT
CTCCTCTGTGAGGCCCGACCTCTCAACCCTGTGTCTAATAAACCTGTTTGTGTTGCTTCGGCGGAACGGCAGTCGATTCC
TCCCTTCACCGGGGGGAAACAACCGTCGCCGGGGGATGTATGGCCTCCTGGCCACCCCTGGAGAGTGTCCGCTGACGGCC
CCCAATCAA
>ASV_2202
CTTGGTCATTTAGAGGAAGTAAAAGTCGTAACAAGGTTTCCGTAGGTGAACCTGCGGAAGGATCATTAAAAGAGAATTGT
TTATTTTTATTAATAAATAAATCCCAACCCTTGTTTCTACATAACTTTGTTGCTTTGGCGGATTACCACTTCGAAAAGGA
GCAAAAATGAAGTAACAATATTTATTTATTATTATTTTTGAGTAACTCCTTCGAGTGGCTGCCAACAGAAAAACAATTAA
ACTCTTGCA
>ASV_2203
CTTGGTCATTTAGAGGAAGTAAAAGTCGTAACAAGGTTTCCGTAGGTGAACCTGCGGAAGGATCATTAAAGAGAAAGGGG
TTAGCTCCTGGGGCTTCGGCTCACTCTTCACCCAATGTATACACTTCTCTGTTGCTTTGGCGGACGTTGGCCATTGTGTC
ACGTTTCATAAGAGTCCGCCAAAGGATTTTAATTCTTTATTCTGTCGTCTGAAAACAAACAAATAAGCAAAACTTTCAAC
AACGGATCTC
>ASV_2204
CTTGGTCATTTAGAGGAAGTAAAAGTCGTAACAAGGTTTCCGTAGGTGAACCTGCGGAAGGATCATTAGTGAATTTAGGG
TGACTATTCGTAGTGCCCGACCTCCACTTCTAACACTGTGCACTTATTGGCGAGAGAATTGAATAGTAAGGTGGCGTTCT
GCGCCTCACGAACTTCAGCTTTCTTGCGGCTTTATTTTATAACTCCAAGTTAAAGAATGTAACCAAATATAAAACAAAAA
AAAACTTTC
>ASV_2205
CTTGGTCATTTAGAGGAAGTAAAAGTCGTAACAAGGTTTCCGTAGGTGAACCTGCGGAAGGATCATTAACAATCCTAACC
GATTCTTTGGTCCGGCTCTGCCGGTCAAAGTCTTAAACCCTCTGTGAAAACAAAGAACTTTTTGCTTCGGCAGCTGGTCT
CGCGGATTCAAACCCAGCGCGACCGTCAGCCTGCCGGCGGCACCAATTTAACTTGTTATCTATGTCAAGTCTAAAAACAC
ATTTCGAATG
>ASV_2206
CTTGGTCATTTAGAGGAAGTAAAAGTCGTAACAAGGTTTCCGTAGGTGAACCTGCGGAAGGATCATTATCGTAGGGCTTC
TGCCCTGTCGAGATAGCGTCCTTGCCTATTTTTTGGAGTACCTTTTTGTTTCCTCAGCAGGCTTGCCTGCTACTGGGGAC
CCCTTAAACTCTTTGTAAATACAGCATCTGTCTGAACAAACAAACTAAAAATCAAAACTTTCAACAATGGATCTCTTGGT
TCTGGCATCG
>ASV_2207
CTTGGTCATTTAGAGGAAGTAAAAGTCGTAACAAGGTTTCCGTAGGTGAACCTGCGGAAGGATCATTATAGGATTTTTTC
CTTCACCCTGTGTTGTATCTCTCCCTGCCAATGCCGCCAGGCATTGGCATGGCATATCAAACTCTAAAACCTTCGTCTCA
GTAAAGATTAAATATCAAAACTTTTAACAACGGATCTCTTGGTTCCCGCATCGATGAAGAACGCAGCCTGTCTCTTATAC
ACATCTCCG
>ASV_2208
CTTGGTCATTTAGAGGAAGTAAAAGTCGTAACAAGGTTTCCGTAGGTGAACCTGCGGAAGGATCATTAAAGAGTTATAGG
GTGCAAACCCGAACCTCCAACCCTTTGTTGTAACTGACTAGTTGCCTTGCCCTGGTGGCTTCACCGGGGCAATGGACCTA
CAAACCCAAATATCAGTGTAGTCTGAGCTTAAATTCAATGAATTAAAACTTTCAACAACGGATCTCTTGGTTCTCGCATC
GATGAAGAAC
>ASV_2209
CTTGGTCATTTAGAGGAAGTAAAAGTCGTAACAAGGTCTCCGTTGGTGAACCAGCGGAGGGATCATTAGAGAGTATAAAA
ACTCCCAACCCATGTGAACATACCTATCGTTGCCTCGGCGGCTCCGGCCGCCGGTGGCCCCTTAAACTCTGTTTTATTTT
GAAATTCTGAATTTTAAAGCAAATAAGTTAAAACTTTCAACAACGGATCTCTTGGTTCTGGCATCGATGAAGAACGCAGC
CTGTCTCTT
>ASV_2210
CTTGGTCATTTAGAGGAAGTAAAAGTCGTAACAAGGTCTCCGTAGGTGAACCTGCGGAGGGATCATTACCGAGTGAGGGG
GCCTCGCGCCCTCGACCTCCCAACCCTTTGTCAAATCAAAAACAGTTGCCTCGGGGGGCGACCCGGCCGTCCGCGGACGC
CGCCCAGAGGATCAATCAAAACCTGCATCTTTGCGTCGGAGTATTGAAAGCAAATCAATCAAAACTTTCAACAACGGATC
TCTTGGTTCT
>ASV_2211
CTTGGTCATTTAGAGGAAGTAAAAGTCGTAACAAGGTTTCCGTAGGTGAACCTGCGGAAGGATCATTACCGAGTTCATGC
CCTCACGGGTAGACCTCCCACCCTTGTGTATTTATACTTTGTTGCTTTGGCGAGCCGCACTCGTGCCTCGGGCCTCGCAG
CTTGAGCGTGCTCGCCAGAGGATATCAAAACTCTGTTTATTAGTGTCGTCTGAGTACTATATTAATAGTTAAAACTTTCA
ACAACGGATC
>ASV_2212
CTTGGTCATTTAGAGGAAGTAAAAGTCGTAACAAGGTTTCCGTAGGTGAACCTGCGGAAGGATCAGTAGAGAAAACCGTC
GGCGCAAGCCGGCTTAATCTACCCACACACACCTGTGAACTGTTATACCGGGACGCGGATTAGCCTCGCGGCGAAACCGT
CCCCCTTTACAAAACATCTTATAATGTCATGAACGTAGTCTTATTTTAACAAATAAAACTTTCAACAACGGATCTCTTGG
CTCCCACATC
>ASV_2213
CTTGGTCATTTAGAGGAAGTAAAAGTCGTAACAAGGTTTCCGTAGGTGAACCTGCGGAAGGATCATTAATGAAATAATAT
GCTAGGGCCCCTGCTAGGGACCGACGCATTAGGACGCTCTCTTTAGAGGTCCGACCCATTCATTACCTTTACACTGTGCA
CACTCTCTTTACACACCTTTAAACACCTCAGTATAAGAATGTAACAGTCTCTTGATTGAGCATAAAACAAGTTAAAACTT
TCAGCAACGG
>ASV_2214
CTTGGTCATTTAGAGGAAGTAAAAGTCGTAACAAGGTCTCCGTAGGTGAACCTGCGGAGGGATCATTACCAGAAGACGCA
CCCGGCCCCCCGGGTGCCTTCGCCCAACCCTTTGTGAATCGAACTCATTGCCCCGGGGGCATTCGCGGCCGCTCCTCCGG
GGGCGGCGGTCGAGCCCCCGGTGGCCCACCTTCCAACTCTTGTCGTACATGTCGTCGGAGCCTTCAGTAAATGAAACAAA
ACTTTCAAC
>ASV_2215
CTTGGTCATTTAGAGGAAGTAAAAGTCGTAACAAGGTTTCCGTAGGTGAACCTGCGGAAGGATCATTAGAGATTCGTGGC
GAAAGCCACAACCACACACACACTGTGAACCGTGGGCTTCGGCCCCATTACAAACCAAGTCGTATCTAGAACGTAAACAT
ATGTAACAATGAAAAAACTTTCAACAACGGATCTCTTGGCTCTCGCATCGATGAAGAACGCAGCCTGTCTCTTATACACA
TCTCCGAGCC
>ASV_2216
CTTGGTCATTTAGAGGAAGTAAAAGTCGTAACAAGGTCTCCGTAGGTGAACCTGCGGAGGGATCATTACCGAGAGAGGGT
TAGCCCCATGGCGCCCGACCTCCCAACCCTTTGATATGACCAACTCTGTTTGCCTCGGGGGACGACCCGGTCGCCCCCGG
CGGACACCCTTCAAACCCTGCATCCCGTGCGTCGGAGTTTGATTTGAATTATATTAAAACTTTCAACAACGGATCTCTTG
GTTCTCGCAT
>ASV_2217
CTTGGTCATTTAGAGGAAGTAAAAGTCGTAACAAGGTTTCCGTAGGTGAACCTGCGGAAGGATCATTATTGAATAAACTT
GATGTAGTTGAGCTGACTCTCTCGGGAGTATGTGCTCGCTCGTCATCTTTATCTTTCCACCTGTGCACTTTTTGTAGATT
TGGATGTAACTGTCCGAGGCAACTCGGTTAGGAGGAATGCTATCTCTGATGGCTTTCCTTGTATGTCCAAGTCTATGTTT
TCATATACTC
>ASV_2218
CTTGGTCATTTAGAGGAAGTAAAAGTCGTAACAAGGTTTCCGTAGGTGAACCTGCGGAAGGATCATTACCGAGTTCATGC
CCTATAAACGGGTAGATCTCCCACCCTTTGTATACCTTTACCTTTGTTGCTTTGGCGGGCCGCCTAGCTACTGGCTTCGG
CTGGTAAGTGCCCGCCAGAGGACCCAAAACCCTGAATTATTAGTGTCGTCTGAGTAAAATATTTAATATTTAAAACTTTC
AACAACGGAT
>ASV_2219
CTTGGTCATTTAGAGGAAGTAAAAGTCGTAACAAGGTTTCCGTAGGTGAACCTGCGGAAGGATCATTAATGAATATTAGG
GTGCTCTCTTCATCAGAGAGGCCCGACCTTCATTCTTCTACACTGTGAACTTAAAAAACTCGGGAAGTCGGCCTAACCGC
TGATGACCCATCCATTTATAAACTCTACTAGTTTAAGAATGTAATAAACCAAAACAAAAAAAAACTTTCAACAACGGATC
TCTTGGCTCT
>ASV_2220
CTTGGTCATTTAGAGGAAGTAAAAGTCGTAACAAGGTTTCCGTAGGTGAACCTGCGGAAGGATCATTAGCGAGAAGTGGG
GCCTCCGTGCCTCCAGTCCCATCACACACACATCGTTGAACATTTTCGGCGTCCTTGGGTGAAAGCTTGCTCGATTAGCC
CTGTTGGATTAGCCTTGCAAACTCGTTTAAAAGTCTTGGAAGTAACGTTAGAAATAACACAGTATAACTTATAGCAACGG
ATCTCTAGGC
>ASV_2221
CTTGGTCATTTAGAGGAAGTAAAAGTCGTAACAAGGTTTCCGTAGGTGAACCTGCGGAAGGATCATTACAAGTTTCCTTC
GGGATTCCACCCTTGAAAATTTACCTTTGCTTGGCTTCGGCCAAAATCTCTGAATAAGTCATCTGAATCAGACCAAATAT
TAAAAAACTTTCAACAATGGATCTCTTGGTTCGAGCATCGATGAAGAACGCAGCCTGTCTCTTATACACATCTCCGAGCC
CACGAGACT
>ASV_2222
CTTGGTCATTTAGAGGAAGTAAAAGTCGTAACAAGGTTTCCGTAGGTGAACCTGCGGAAGGATCAATCCTTATAATACAT
TTTAAATGTATTCTTAAACAAAGACGCCACTCTCTTTAGTAGAGTAACGTGATTGGATTAGTCGGTTAGACTAGCCAATC
GAAACCCATTTTAAACTTAGCCATTTGAAATAACAAATAAATATATACAACTATTAGTGGTGGATCACTAGGCTCGCAGG
TCGATGA
>ASV_2223
CTTGGTCATTTAGAGGAAGTAAAAGTCGTAACAAGGTTTCCGTAGGTGAACCTGCGGAAGGATCAATCCATATATTTATT
ACTCTATTAGAGTATATAATATAACCTTTTATAAACAAAGAACGGTATTCATCTTGAAAAAGAAGTCTCTCGTAGTAGAA
CTCAACTTTTATAAGTTGGTCAACTGAAAAAAACATCAATTTTACTAGCCTTTTGAAATAAAATAAAAAATTCACACAAC
TATTAGTGGT
>ASV_2224
CTTGGTCATTTAGAGGAAGTAAAAGTCATAACAAGGTTTCTGTAGGTGAACCTGCAGAAGGATCATTAGAGAATTTTTAG
GGATTGATTTCGATCTTCCCGAACCTTTTTTTCTTATCCTAAACACCTGTGCATCGTGGAGTGTATGTTAGTATACTCCA
CAATTCTTATCACACAAACTCTATGTTTTTTTGAACGTAAAACAAGTGTTAATTTTATTTAACCAAATAACAAATTAATA
ACTTTTGAC
>ASV_2225
CTTGGTCATTTAGAGGAAGTAAAAGTCATAACAAGGTTTCCGTAGGTGAACCTGCGGAAGGATCATTATTGAATTTGGCC
ATTGGGCCTTATCAACCCACACACACTGTGAACCGTGGCTTCGGCCCAAACTTTGATGTATAGAATGTCATTTATCATAA
CAAAATAAAACTTTCAACAACGGATCTCTTGGCTCTCGCATCGATGAAGAACGCAGCCTGTCTCTTATACACATCTCCGA
GCCCACG
>ASV_2226
CTTGGTCATTTAGAGGAAGTAAAAGTCGTAACAAGGTTTCCGTAGGTGAACCTGCGGAAGGATCATTAACGAGATGGGGT
CCCTCGGGGCCCGACCTCCCACCCCTTGCAGTTGCGAGTAAATGTTGCTTTGGCGCGGCCCGCGGGCCCCCGTACGGGGG
CCCGCGACCGGGCTTCGAGCCCGGGCAGCGCCCGCCAGAGGATTCCAAAGAAAACCCTTTCTGAACAGAAGCGGTCAGAG
TCTTATACAC
>ASV_2227
CTTGGTCATTTAGAGGAAGTAAAAGTCGTAACAAGGTCTCCGTAGGTGAACCTGCGGAGGGATCATTATCGAGCGAGGGC
GTCCGCCGCCCGACCTCCCACCCTGTGCGAGAAGCGAAGTCTACGTTCCCCGGGGGATCCCACTTCACTGCTGGGCCCCC
GGGGGGCAGTCCAACTCTGTTGTGAACCGTGCGTCGGAGTAACGAGATGAAAATCAAAGCAAAACTTTCAACAACGGATC
TCTTGGTTCT
>ASV_2228
CTTGGTCATTTAGAGGAAGTAAAAGTCGTAACAAGGTTTCCGTAGGTGAACCTGCGGAAGGATCATTAGTGAATTAGGGT
GACCCTTTGTCATAAAGGGAACCCGAAATCTACACTTTTTTTCATACACCTGTGCATTTGACCCTTTTTTTTTTTACCTT
AACACTTGTGTTTATACGAAAGTCTCTTGATGAACCTATGATAACGAAAGTAAAACTTTCAGCAATGGATCTCTTGGCTC
TCGCATCGAT
>ASV_2229
CTTGGTCATTTAGAGGAAGTAAAAGTCGTAACAAGGTTTGATAATGAAGTAACACCTTCTGAAGCCTTGAACCTCAGTCT
ATCACTGATAGGCTACATCAGTCTGTTGCTAGGCTCAACGTTCATAATGGTTAAACGTTTAACTAGCAGTCACTTCTGTG
ATTCACAGGTCAAACACTGGTGGTCTGCTCTCTACCCCTTTGGGACAATGTTAAAGCAGATTTAGATATGATCGGTCGGT
CTCTTGCCA
>ASV_2230
CTTGGTCATTTAGAGGAAGTAAAAGTCGTAACAAGGTTTCCGTAGGTGAACCTGCGGAAGGATCATTACCGAGTTAGGGT
CTTATAGTATAGGCTCGACCTCCAACCCTTTGTCTACTTTACTATTGTTGCTTTGGCGAGTCTGTACCTTGAAATATAGG
TACTGCCAGGGCTTAACAGCCTTGGATTGTACTCGTCAATAGCCATTATCAAAATCTTTTTTAACTATGTTGTCTAAGAA
AAACACTTA
>ASV_2231
CTTGGTCATTTAGAGGAAGTAAAAGTCGTAACAAGGTTTCCGTAGGTGAACCTGCGGAAGGATCATTAATGAAGTTTGGG
CTCTCTGAGCCTACTCTCTTCTACACACTTGTGCACATACCCTGTTGCTTTGGCAGGTTTCCACCCACTCTTCTCTGAAG
CTTGGATGGTTAGGTTGTAAGACGCCTGCCAAAGATTTCTTATATTTTAATAATTTGGTCTGACTATTGTTTTTTACAAA
CGTAATAAA
>ASV_2232
CTTGGTCATTTAGAGGAAGTAAAAGTCGTAACAAGGTTTCCGTAGGTGAACCTGCGGAAGGATCATTAGAGATTCGTGGC
GCAAGCCACAAACACACACACCGTGAACCGTGGGCTTAGGCCCCATTACAAACATTATGCGTGTAGAACGTGATGTATAC
TTAACAATGAAAAAACTTTCAACAACGGATCTCTTGGCTCTCGCATCGATGAAGAACGCAGCCTGTCTCTTATACACATC
TCCGAGCCC
>ASV_2233
CTTGGTCATTTAGAGGAAGTAAAAGTCGTAACAAGGTTTCCGTAGGTGAACCTGCGGAAGGATCATTAGTGAATTCAAAT
TTCCTCCTTAACGGGAGGTGCAGCCATGGGCCCTCGTGCCTGTGGCTGTGGAATCACATCCTTAACACCTGTGAACTGTC
TGTCAAGAGCAAGGCTTCGGCTTTGATCTTGTACATTTTACCAAACTTTACTCTGTAAAAAATGTCAATCTATTATAAAC
ATAATAAAAC
>ASV_2234
CTTGGTCATTTAGAGGAAGTAAAAGTCGTAACAAGGTTTCCGTAGGTGAACCTGCGGAAGGATCATTAACGAGTTTTAAT
TGTTAGGTTAGAGTTGAGCTGGTTAATCTAATTAATATGTGCTTACTCTAATCGAAACAAGTCCACTCATTACTTAACAC
TTGTGAACTTATTCATTACAAACATTATTATTTGTTATTGGAACGTTTGATTATTAAAAAGTTAATACAACTTTCAACAA
CGGATCTCTT
>ASV_2235
CTTGGTCATTTAGAGGAAGTAAAAGTCGTAACAAGGTTTCCGTAGGTGAACCTGCGGAAGGATCATTAAAGATTCGAGGC
TTCGGCCTTCACCTCTTCAGCTGTGCGCTTCGGCTGCACGCTGTCGAACTACACACACCTGTGCACCTTATCGGTTTCGG
CCTCACGGTCGTCGCCGCTTTACACGTTTAACAACAGTTTAGAATGTATAAAACCATAAAAGTAACAACTTTCAACAACG
GATCTCTTGG
>ASV_2236
CTTGGTCATTTAGAGGAAGTAAAAGTCGTAACAAGGTTTCCGTAGGTGAACCTGCGGAAGGATCATTATCGAGTTAGGGC
CTCCTAGGCCCGAACCTCCAACCCTTTGTCTACTTAACTATTTGTTGCTTCGGCGAGCCTGTCTTCAGGACTGCCGGGGG
TAATTCACCTCTGGTTAGTGCTCGCCGATAGCCCCTATAAACTCTTGTTAAAATGTGTTGTCTAAGTAAAAGCACTTAAT
TAAACAAAAC
>ASV_2237
CTTGGTCATTTAGAGGAAGTAAAAGTCGTAACAAGGTCTCCGTAGGTGAACCTGCGGAGGGATCATTACCGAGCGAGGGC
GGACACGCCCGACCTCCCACCCGCTGTTTGTCGAACAACCACGTTGCCTCGGGGGGCCCCGCGCCCCCCGGCCGGCCACT
GTTGACCACTCTTGCGTCCCCGCGCGTCGGAGTTATGGGATAAATCAAATTGATGGAAAAAACTTTCAACAACGGATCTC
TTGGTTCTGG
>ASV_2238
CTTGGTCATTTAGAGGAAGTAAAAGTCGTAACAAGGTTTCCGTAGGTGAACCTGCGGAAGGATCATTATTGAGTAAGGGT
CTTTGGCCCGACCTCCAACCCTTTGCCTAATTTACCAATGTTGCTTCGGCAGGCCCGCCCCTCAACACCGTTGTCGGGGC
CGCCGGAGGAAACCTATAATTCCTCTGGTCCGTGCTTGTCGAACGCCGCTCAAAATTCATGTTTAATCATGTCGTCTAAA
AAAATTCAA
>ASV_2239
CTTGGTCATTTAGAGGAAGTAAAAGTCGTAACAAGGTTTCCGTAGGGAACAGACGATCCTTCTCGCGAGGCGAATCTGCC
GAAACCTTGAATACGGCCAGCCGGGGAAACTTTGGTCTCCCCTGCGGCAGTAGTCTGCTTGGCTGAGCGTTCAGCCCAGC
AGGCGACACCGGCATTCTGCAGGAAACTCTCCTTTCTTTGGGGGAAAACCTGCAGCCAAAGACTTGCACACGTCTTGGCT
CACAGACTA
>ASV_2240
CTTGGTCATTTAGAGGAAGTAAAAGTCGTAACAAGGTCTCCGTAGGTGAACCTGCGGAGGGATCATTACCAGAGATGGCG
GGCCCCCGCGCCCCCGTCCCCAACCCTTTGTTGACCCAAAACCTTTTTGCCTCGGGGGCAGAGCGGCCGCCGCCGTCCCC
GGAGGACCACCAAACCCTGCCTCGATACGTCAGAGTCTTTGATTAAATGAATCAAAACTTTCAACAACGGATCTCTTGGT
TCTGGCATCG
>ASV_2241
CTTGGTCATTTAGAGGAAGTAAAAGTCGTAACAAGGTCTCCGTAGGTGAGTTGTATCTTATACCTCTTTTTTCTCGTAAA
CAAATGCTAACTGAATCCTAGGTGAACCTGCGGAGGGATCATTACAGAGAATATCGCCCGTAAGGGTGACTCTCCAACCC
TATGTTAAATATATACCTTTGTTGCTTTGGCGAGCCGTCCGCTCTGGCCACCGGCTTTCACGGCTGGTGAGTGCTCGCCA
GAGAACCCT
>ASV_2242
CTTGGTCATTTAGAGGAAGTAAAAGTCGTAACAAGGTCTTCGTAGGTGAACCTGCGAAGGGATCATTAACACGTTCCAAA
CCTATTATCAACCCATCTGTGAACTTTTGTTACCGCCGAATGGCTGGCGACAAGTGATGGCGCATACGATCGACTCAATG
ATGAGGCGTATGGACATCTATCCTTACGCCTGGTCTAGTGGTATGCCTCGTGCCCCTCTTTGTGAGCAGCTGTCCTTGTC
GTCTAGTCCG
>ASV_2243
CTTGGTCATTTAGAGGAAGTAAAAGTCGTAACAAGGTTTCCGTAGGTGAACCTGCGGAAGGATCATTACTGAGTGAGGGT
TCTTCATGGCCCGACCTCCCAACCCCTTGTTTATTGAACTATTGTTTGCTTCGGCGGGCCCGTCTTTATTGACCGTCGGA
GGATTGTCGCCCCGCGCCCGTCCTCTGGCCAGCGCCCGCCGGCAGCCCAACCCTTCAAATTCTGCTTAAATTGTGACTTC
TGTCTAAGT
>ASV_2244
CTTGGTCATTTAGAGGAAGTAAAAGTCGTAACAAGGTTTCCGTAGGTGAACCTGCGGAAGGATCATTGATGAAAGCATTG
GCTGTGTATTTACTGCGCGCCAATCTATCATTCGTTCCGTGAACAACGTATTTCTTTGGCAGGCGCAAGTCTGCCAGAGG
CAACACACACATAACTTGATTTACTTTTGAATCAGTAACTTTTTAAAAACTATTAAAACTTTCAACAACGGATCTCTTGG
TTCTCGCATC
>ASV_2245
CTTGGTCATTTAGAGGAAGTAAAAGTCGTAACAAGGTCTCCGTAGGTGAACCTGCGGAGGGATCATTACTGAGTTCTGGG
TCTAACCGACCCGACCTCCAACCCTTTGTTGTCCGACTCTGTTGCCTCGGGGGCGACCCTGACCTTCGGGTCTCGGGCCC
CCGGTGGACTATCAAACTCTGCGTTAATTTGTCGTCTGAGTATTGATTAAATCAAATCAAAACTTTCAACAACGGATCTC
TTGGTTCTGG
>ASV_2246
CTTGGTCATTTAGAGGAAGTAAAAGTCGTAACAAGGTTTTGTAATCAGTTATAGTGTTATAACTGATTGGGTCCTTTCGC
AAGTATCGCCTAAGGAAGCCTTTGTGAATCTCTTGAGTGAGATAGCCAATCGCGACTATAAACAATGCATTGTCGTTTGC
AAGTCATTAGCAATAATGGCAAGACTATCAATATGCGGGAACACCCTTAGAGCCTGGCAGTACACCTTTGTATCGGGAAA
CTGGTCAA
>ASV_2247
CTTGGTCATTTAGAGGAAGTAAAAGTCGTAACAAGGTCTCCGTAGGTAAGTGAATCGCCAATATATGTCAACTAGTTTCA
ATATACATCAAATGCTAATTTCTGTTCCTTTACAGGTGAACCTGCGGAGGGATCATTATCGAGTGCCGGGCGTTCGCGCC
CGCGACCTCCCACCCTTTGTTTGAACCGACCCGGTTGCCTCGGGGCGACGGCCGCGTCCGTCCCCCGGTGGCCCCCTCTC
AAACGCTTGT
>ASV_2248
CTTGGTCATTTAGAGGAAGTAAAAGTCGTAACAAGGTCTCCGTAGGTGAACCTGCGGAGGGATCATTACCGAGTGAGAGG
GTCTCGGCCCTCGACCTCCAACCCTTTGTTTTAACAACTCTGTTGCCTCGGGGGCGACCCGGCCGTCAGGCGTCGGGCAG
CCCCCAGAGGGCCAACCAACTCTGCATCCTTGCGTCGGAGTATTGAAAGCAAATCAATCAAAACTTTCAACAACGGATCT
CTTGGTTCTG
>ASV_2249
CTTGGTCATTTAGAGGAAGTAAAAGTCGTAACAAGGTTTCCGTCGCTCGCCCCTATCCGTAGGGGCCGTAAGTCTAGGAA
TGCGGTCCTTCCGCAGCGAAACTTACCGAAGCCTTAGCTCCCCGAAAGGGTTGTGCTCCGCGACTGTAAATAAGCATGAG
TATCGTGATAGCTAGTCTGGCGGGCTTCCGTCAGGCAACACTGCCAAATTGCGGGAACACCCTAAAGATCTTGACACCAA
GCGCCGCTGG
>ASV_2250
CTTGGTCATTTAGAGGAAGTAAAAGTCGTAACAAGGTCTCCGTTGGTGAACCAGCGGAGGGATCATTACAGAGTTATCCA
ACTCCCAAACCCATGTGAACTTATCTCTTTGTTGCCTCGGCGCAAGCTACCCGGGACCTCGGTCACGGGCGGCCCGCCGG
TGGACACACTAAACTCTGTTATCTTTGTGATTATCTGAGTGTCTTATTTAATAAGTCAAAACTTTCAACAACGGATCTCT
TGGTTCTGGC
>ASV_2251
CTTGGTCATTTAGAGGAAGTAAAAGTCGTAACAAGGTTTCCGTAGGTGAACCTGCGGAAGGATCATTCATGATTTGATGG
AAGGGTTGTTGCTGATCTTTGGATAAGTGCACGCCTGACCAACAAAACACCCTTTACCCCTGTGCACTCCGAGTGGCCTA
TGGCTGCTTTCACACACACCAAAAGAGTTCATGTATGGAAAACAAACAAAAAAAGTAATAACTTTCAACAACGGATCTCT
TGGCTCTCGC
>ASV_2252
CTTGGTCATTTAGAGGAAGTAAAAGTCGTAACAAGGTTTCCGTAGGTGAACCTGCGGAAGGATCATTAATGTGATGCCGC
CCGGGCAAGACCGGGCGTGTCCGCTCCTGTGAACCCACCGGTTGCTTCGGCGGTCCGCCGCCGGACGCCCCTGAACCTCT
GATCCGTGATGTCTGAGCCGGAAGCGAAAATCGCAAAAAACTTTCAACAACGGATCTCTTGGTTCCGCGATCGATGAAGA
ACGCAGCCTG
>ASV_2253
CTTGGTCATTTAGAGGAAGTAAAAGTCGTAACAAGGTTTCCGTAGGTGAACCTGCGGAAGGATCATTACCGAGTTAGGGT
ATCTCAATGCCCGACCTCCAACCCTTTGTCTACTTACTACTTGTTGCTTCGGCGAGCCCGCCCTTTGAAATATAAGGGCC
GCCGGGGGTTTTACACCCCTAGTCAGTGCTCGTCGATAGCCCCATTAAATTCTTGATTAAACGTGTCGTCTAAGTAAAAA
GCACTTAATT
>ASV_2254
CTTGGTCATTTAGAGGAAGTAAAAGTCGTAACAAGGTCTCCGTAGGTGAACCTGCGGAGGGATCATTAACGAGTGAGGGT
CCTCGCGGCCCGACCTCCCAACCCTATGTTTACCGAACCTCTGTTGCTTCGGCGGGCCCGTCTCACGACCGCCGGAGGGT
TGACACCAACCCTCTGGCCCGTGCCCGCCGGTGGCCAACCTTTAAAACTCTGAATGAATCGTGTCATGATGTCTAAGTCT
ATGATTAAAT
>ASV_2255
CTTGGTCATTTAGAGGAAGTAAAAGTCGTAACAAGGTTTCCGTTGGTGAACCAGCGGAAGGATCATTACAGAGATCATGC
CCCTCGCGGGTAGACCTCCCACCCTGTGTTAATACGATTGTTGCTTTGGCAGGTCGCCTTCGGGCACTCGGCTTCGGCTG
AGGCGCGCCTGCCAAAGGCCCCCCAACTCTGTGTTTAGTGTTGTCTGAGTCCTATTATAATAAGTTAAAACTTTCAACAA
CGGATCTCTT
>ASV_2256
CTTGGTCATTTAGAGGAAGTAAAAGTCGTAACAAGGTCTCCGTAGGTGAACCTGCGGAGGGATCATTACAATAGATGAAA
GTCTTGCAAAAGATCGTAATCTTTCCACCCTTTTGTTGTTATATCCATGTTGCCTCCTGGGGGAGGGGTAGGAAGAAATT
CCGACTCTCAACCCAGGCAGGACCAATTCAATACTTTTTTCTATATTGTCTGAATAACTGATTTTACAATCAAAAACAAA
ACTTTCAAC
>ASV_2257
CTTGGTCATTTAGAGGAAGTAAAAGTCGTAACAAGGTTTCCGTAGGTGAACCTGCGGAAGGATCATTAAAGGATTTTTCC
TTCACCCGTGTGTCAGATCTCTGAATTGTCAATGCCGCCAGGCATTGGCAATTGTCAACATTAAACTCTTAAACCTCAGT
CTTATCAAACAAAAACTATCAAAACTTTTAACAACGGATCTCTTGGTTCCCGCATCGATGAAGAACGCAGCCTGTCTCTT
ATACACATCT
>ASV_2258
CTTGGTCATTTAGAGGAAGTAAAAGTCGTAACAAGGTCTCCGTAGGTGAACCTGCGGAGGGATCATTACCGAGTGAAGGG
TTTCGGCCCGACCTCCAACCCTTTGTGATTACCACTTTGTTGCCTCGGGGGCGACCCGGGCCTTGCGGCGCCGGGGCCCC
CGGTGGACCATTAAACTCCGCGTCTCTACGTCGGTTATAAACGAGAAATAAAATCAAAACTTTCAACAACGGATCTCTTG
GTTCTGGCAT
>ASV_2259
CTTGGTCATTTAGAGGAAGTAAAAGTCGTAACAAGGTCTCCGTAGGTGAACCTGCGGAGGGATCATTACCGAGCGAAGGG
TTTCGGCCCGACCTCCAACCCTTTGTGATTACCACTTTGTTGCCTCGGGGGCGACCCGGTCCTTACGGCGCCGGGGCCCC
CGGTGGACCATTAAACTCCGCGTCTGTACGTCGGTTATAAACGAGAAATAAATCAAAACTTTCAACAACGGATCTCTTGG
TTCTGGCATC
>ASV_2260
CTTGGTCATTTAGAGGAAGTAAAAGTCGTAACAAGGTTTCCGTTGGTGAACCAGCGGAAGGATCATTACAGAGATCATGC
CCCTTGGGGTAGACCTCCCACCCTGTGTTATTTACAATTGTTGCTTCGGCAGGTCGCCTTCGGGCTCTCGGCTTCGGCTG
AGGTGTGCCTGCCAAAGGACCTCAAACTCTGTGTTTAGTGTCGTCTGAGTAATATTTTAATACGTTAAAACTTTCAACAA
CGGATCTCTT
>ASV_2261
CTTGGTCATTTAGAGGAAGTAAAAGTCGTAACAAGGTTTCCGTAGGTGAACCTGCGGAAGGATCATTAAAGAGTTAGGGT
CCCTCGAGGCCCGACCTCCCAACCCTATGTTTATCGAACCTCTGTTGCTTCGGCGGACCCGTTTCACGACCGCCGGAGGG
CCGCTGCGAGGCGTCCTCCGGCCAGCGTCCGCCGGTGGCCAACCACTTAAAACTCTGAATAAATCGTGTCGTTATGTCTA
AGTCTATGAT
>ASV_2262
CTTGGTCATTTAGAGGAATTAAAAGTCGTAACAAGGTCTCCGTAGGTGAACCTGCGGAGGGATCATTACAGAGTGTGCCC
CTCACGGGGACCCTCCAACCCTTTGTCATTTATACCTTTGTTGCTTTGGCGGGTCGCCTCGCGAGAGGCTGCCGGCTCCG
GCCTGCACGCGCCCGCCAAAGACCCTTTAAACTCTGAATGTTAGTGTCGTCTGAGACCATAAAAATCGTTAAAACTTTCA
ACAACGGATC
>ASV_2263
CTTGGTCATTTAGAGGAAGTAAAAGTCGTAACAAGGTTTCCGTAGGTGAACCTGCGGAAGGATCATTAGTGAAATGCCGA
AAGGCTTCGACATCCAATGTGAAACCAAACTGTGCATGCCTCCGGGCCAACCAACCAAACCGATTTGTAATGAGTGTTGG
ACAAACAAGTTAAATACAACTTTCAACAACGGATCTCTTGGCTCTCGCATCGATGAAGAACGCAGCCTGTCTCTTATACA
CATCTCCG
>ASV_2264
CTTGGTCATTTAGAGGAAGTAAAAGTCGTAACAAGGTCTCCGTAGGTGAACCTGCGGAGGGATCATTAATGAGAACTTGC
CCTAGCGGGTAGATCTCCCACCCTTTGTTTATTATACCTTTGTTGCTTTGCCAGGCCCGTCTCTCGGGGCCGCCGGCTCC
GGCTGGCCAGCGCCTGGCAGAGACTCCAAACTCTTTTGTATTTGTCGTCAGAGTACTATATAATAGTTAAAACTTTCAAC
AACGGATCTC
>ASV_2265
CTTGGTCATTTAGAGGAAGTAAAAGTCGTAACAAGGTTTCCGTAGGTGAACCTGCGGAAGGATCATTACCGAGCGCGGGG
GGTTTCCCTTCGGGGTTCTCCCACAAACTCACCATCCCGTGATGAACGACGAAAACCATTGCCTCGGCGGGCGACCCCGC
CGGCAGTGCCCTTCCAACTCGCTATTTTCGTGCCGTCTGAGCGTAGCAGCCAATTAGCTAAAACTTTCAACAACGGATCT
CTTGGTTCTG
>ASV_2266
CTTGGTCATTTAGAGGAAGTAAAAGTCGTAACAAGGTATTCGTAGGTGAACCTGCGTATGGATCATTACCGTTCTATGGT
TGTATTTCCAATCATAAACTAAACTTCTAACTTCGCACGATCTCATATATCTTATAGATGTATGATGATTGTGTCGCACC
ATTATGTAACTAACAAGTCATAGTCGGTTAACGACTATGATTTGTTTCAAACTTTTCCATTCAACAAGTCATTGTTGTTT
GTCATTGAAT
>ASV_2267
CTTGGTCATTTAGAGGAAGTAAAAGTCGTAACAAGGTCTCCGTAGGTGAACCTGCGGAGGGATCATTACCGAGTGTCCGC
CGGATCTACCGGCGACCCTCCAACCCTTTGTTGTACCAAACCGCGTTGCCTCGGGGGGCGTCTCGCCGCGCGCCGCCGAG
CACCCCCGGAGGACCACTCAACTCTGCGTCCTTGCGTCGGAGTATTGAATCACAAATCAATCAAAACTTTCAACAACGGA
TCTCTTGGTT
>ASV_2268
CTTGGTCATTTAGAGGAAGTAAAAGTCATAACAAGGTTTCTGTAGGTGAACCTGCAGAAGGATCATTAGTGAATTAAAAA
GAGCTTTTGAATTCGTTCAAGCTCGATTTCTTTTACCTAAACCCGTCATGTTTTTTCATTAAAACATTGACAAAAACCTT
TTTTATTAAACTCGTTTTAATATCGAAAAAGTCAGTGTTGACTCTAAACCCACAAACATAAAAATTAAAGAAAACTTTTG
ACAACGGATC
>ASV_2269
CTTGGTCATTTAGAGGAAGTAAAAGTCGTAACAAGGTCTCCGTAGGTGAACCTGCGGAGGGATCATTAAAGAGAAAGGGT
TTCGGCCCGACCTCCAACCCTCTGTTTCCGAAACCATGTTGCCTCGGGGGCGACCCTGCCCCTCGCAGCGGTCCCCCCGG
TGGAAAACCAAACTCTTGCATTTTTTGCGTCCGAGTAACCTTTGAATAAATCAAAACTTTCAACAACGGATCTCTTGGTT
CTGGCATCG
>ASV_2270
CTTGGTCATTTAGAGGAAGTAAAAGTCGTAACAAGGTTTCCGTAGGTGAACCTGCGGAAGGATCATTACCGAGTTAGGGT
CCTCTGGGCCCGACCTCCTACCCTCTGTCTACCTTACCTCTTGTTGCTTCGGCGGATCCGTCCCCTCTGGGGACCGCCGG
AGGGCCGTCAAACAGCTCTCTGGCCCGCGTCCGTCGATGGCCCATTATCAAAATTCTTGCTTAAACGTGTCGTCTGAGTC
TTAATTAAA
>ASV_2271
CTTGGTCATTTAGAGGAAGTAAAAGTCGTAACAAGGTCTCCGTTGGTGAACCAGCGGAGGGATCATTAGTGAACGTTCAT
TCGTCTCTCTGTATTCTACAAATCCTTGTGAACAATATTGCATAGCAAAAGTTGCCTCGGTGGGCGGCTCCAGGGCGGAG
CCGTTGTCTCAATAGAGAGTAGCCCGCCGTTGGCCTGGTTTTAAACTGTATTTCGAATGAGTTTCTCTGAGTAGGCCTTT
ATTTTTATTT
>ASV_2272
CTTGGTCATTTAGAGGAAGTAAAAGTCGTAACAAGGTTTCCGTAGGTGAACCTGCGGAAGGATCATTACCTTATGAACGA
GCCACGCTCCGGCTGGCTCGCCTCTACCCTTGTCTTGTCTACCCCGTTTCCTCGGTAATGGCCTGCCAGAGGACATTTTT
AAACCATGTATTTGCAGTCAGCGTCAGAAAACATAATATTAAAACTTTCAACAACGGATCTCTTGGTTCTGGCATCGATG
AAGAACGC
>ASV_2273
CTTGGTCATTTAGAGGAAGTAAAAGTCGTAACAAGGTTTCCGTAGGTGAACCTGCGGAAGGATCATTAATGAAATGTTAG
GATGCTCTTTTTAGAGATCCGACCCATTACATTTTCACACACTGTGCACACACTACTTTTTACACCCATTTTATAACTCT
GTTAAAGAATGTCAGAAGTCTCTTAATTGAGCATACAATTTATAATAAAACTTTCGGCAACGGATCTCTTGGCTCTCACA
TCGATGA
>ASV_2274
CTTGGTCATTTAGAGGAAGTAAAAGTCGTAACAAGGTTTCCGTAGGTGAACCTGCGGAAGGATCATTAATGAATAAACTT
GGTGGACTGTTGCTGGCTCCTCTGGGGGCATGTGCACGTCTGTCATCTTTATCTTTCCACCTGTGCACTTTCTGTAGAAC
TTGGGAGACTAACTTTCCGAGGTCAACTCGGTTGTGAGGAGTTGCAGGCCCTGATTAATGGGTCAGCTCTCTTTGGAGGT
CACCAAGGCT
>ASV_2275
CTTGGTCATTTAGAGGAAGTAAAAGTCGTAACAAGGTTTCCGTAGGTGAACCTGCGGAAGGATCATTACACATTGCGGGA
GCCGGAAGATAGTCCCCCTGTAGCAAAAATTACGGGGGGTAGGACTCTCGCCCCGAGCAATCGGGTCACCCTGCTTTTTG
GGCACCATTCGTTTCCTCGGCGGGCTTGCCCGCCAACGGGGACCCCTTAAAACCTCTGTAATGAGCAGTAACTGTCAGTA
AATAAAAATT
>ASV_2276
CTTGGTCATTTAGAGGAAGTAAAAGTCGTAACAAGGTTTCCGTAGGTGAACCTGCGGAAGGATCATTATTGATTGGTCGA
AAGACCTTATCAGATTCTACCACCTCTGTGAACCGTTGACCTCCGGGTCGATAAACAAACATCAGTGTAATGAACGTATA
TTATCTTAACGAAACAAAACTTTTAACAACGGATCTCTTGGCTCTCGCATCGATGAAGAACGCAGCCTGTCTCTTATACA
CATCTCCG
>ASV_2277
CTTGGTCATTTAGAGGAAGTAAAAGTCGTAACAAGGTTTCCGTAGGTGAACCTGCGGAAGGATCATTAGTGAATTAGGGT
AACCCTTTGTCATAAAGGGAACCCGAAATCTACACTTTTTTCATACACCTGTGCACTTGACCCTTTTTATGCAACACTTG
TGTTTATACAAAAGTCTTTTGATGAACCAATTATGATAACGAAAGTAAAACTTTCAGCAATGGATCTCTTGGCTCTCGCA
TCGATGA
>ASV_2278
CTTGGTCATTTAGAGGAAGTAAAAGTCGTAACAAGGTTTCCGTAGGTGAACCTGCGGAAGGATCATTACTGAGTTAGGGT
CTTTGGCCCGATCTCCAACCCTCTTGTACTTATATTGTTCCATTGGCAGTGTCGATGCTTGCGTCGGCCTGCCAGACTTT
TTAATTCCATCTCTTGATGTCGTGGCAAAACAAAAATAACCAAAACCTCTGGCAACGGATCTCTTGGTTCTGGCATCGAT
GAAGAACGC
>ASV_2279
CTTGGTCATTTAGAGGAAGTAAAAGTCGTAACAAGGTTTCCGTAGGTGAACCTGCGGAAGGATCATTACTGAGTTATACG
TCGAAAGACGTCTCTTCTCTATACACTTGTGAACATTGTTCTTTTTATTAAGAACAAGCCTTTTTAAACCCTTGAGTAAA
CGATGTAGTCAGAAGATTAATTTTTAATTGATCAAAACTTTCAACAACGGATCTCTTGGTTCTCGCATCGATGAAGAACG
CAGCCTGTCT
>ASV_2280
CTTGGTCATTTAGAGGAAGTAAAAGTCGTAACAAGGTCTCCGTAGGTGAACCTGCGGAGGGATCATTACCGAGTGTCCGG
GCCCCGGCTCGACCTCCCAACCCTTTGATTTGATCAAGACCTCGTTTTGCCTCGGGGGCGACCCGGCCTTCGGGCGTGGG
GTCCCCCCGGTGGTCACCCAACTCAACTCTGCATCAATTGTCGTCTGAGTGAATTGTCAATACAATCAAAACTTTCAACA
ACGGATCTCT
>ASV_2281
CTTGGTCATTTAGAGGAAGTAAAAGTCGTAACAAGGTCTCCGTAGGTGAACCTGCGGAGGGATCATTACCGAGTGAGGGC
GCCTCGCCGCCCGACCTCCCAACCCCTTTGATTTGATCAAGACCTCCTTCTGCCTCGGGGGCGACCCGGTCTTCGGGCCC
CGGTCCCCCCGGCGGTCACCAACCAAAACTCTGCATGAATTGTCGTCCGAGTCTTGAAGTAAATTCAATCAAAAACTTTC
AACAACGGAT
>ASV_2282
CTTGGTCATTTAGAGGAAGTAAAAGTCGTAACAAGGTTTCCGTAGGTGAACCTGCGGAAGGATCATTACCGAGTTAGGGT
CTTATAGTATAGGCTCGACCTCCAACCCTTTGTCTACTTTACTATTGTTGCTTTGGCGAGTCTGTGCCTTGAAATATAGG
TACTGCCAGGGCTTTACAGCCTTGGATCGTACTCGTCAATAGCCATTATCAAATTCTTTTTTAACTATGTTGTCTAAGAA
AAACACTTA
>ASV_2283
CTTGGTCATTTAGAGGAAGTAAAAGTCGTAACAAGGTTTCCGTAGGTGAACCTGCGGAAGGATCATTATTGAACAATCAA
ATTCACGTAGAGTGCGCTGTAGCTGGCCTCAGCGGGCATGTGCACGCCATTCTGCGGTTGTTCTCCATCCACCTGTGCAC
ACTCTGTAGACTTTGCAAGATGTTAGTCACCCTTTCTTGGGTGGTTTTGAGAGATGTTGCTCAGCACTCTCTCGGATGTT
TTGCATAGTC
>ASV_2284
CTTGGTCATTTAGAGGAAGTAAAAGTCGTAACAAGGTCTCCGTAGGTGAACCTGCGGAGGGATCATTACCGAGCGCGGGT
CCTCGTGGCCCAACCTCCTACCCTTTGTTCCGCCGTCTTTGTTGCCTCGGGGAGTGGCATCTAGCGGCTCTTTGGCCTAT
AGATGCGTCCCCGATCGGCAGTCTAAACCCAGCTTACCTCTTGTCTAAGTTAATTTGAAATAAAATCAAAACTTTCAACA
ACGGATCTCT
>ASV_2285
CTTGGTCATTTAGAGGAAGTAAAAGTCGTAACAAGGTCTCCGTTGGTGAACCAGCGGAGGGATCATTACTGAGTTACTAA
ACTCCCAAACCCGTGTGAACTTACCACTGTTGCTTCGGCGGCCACGCCCCGGGAGCCCTGTGCTTCCGGACCCAGGCGTC
CGCCGGAGGATCCAAACTCTTGATTTTACAGCGTATCTTCTGAGTAAATTACAAAATGAATCAAAACTTTCAACAACGGA
TCTCTTGGTT
>ASV_2286
CTTGGTCATTTAGAGGAAGTAAAAGTCGTAACAAGGTCTCCGTAGGTGAACCTGCGGAGGGATCATTAATGAGTGAGGGC
TCCGGCCCGACCTCCAACCCTTTGTGAACCAACCTCGTTGCTTCGGGGGCGACCCCGCCGTTTGCGCGGTCGGCGGCGCC
CCCGGAGGCCATCAAACACTGCGTAACTTTGCGTCGGAGTTTAAATCAAATTAAACAAAACTTTCAACAACGGATCTCTT
GGTTCTGGC
>ASV_2287
CTTGGTCATTTAGAGGAAGTAAAAGTCGTAACAAGGTCTCCGTTGGTGAACCAGCGGAGGGATCATTAAAGAGTGTAAAA
ACTCCCAAACCCATGTGAACTTACCACTGTTGCCTCGGGGGGCTACCCGGTAGCGATACCGGTGCCTGCCGCCCGACGGC
CCCTTTAAACTCTCTGATTTTAGTATCTCTGAGCAACTTTTAAATAAGTCAAAACTTTCAACAACGGATCTCTTGGTTCT
GGCATCGATG
>ASV_2288
CTTGGTCATTTAGAGGAAGTAAAAGTCGTAACAAGGTCTCCGTAGGTGAACCTGCGGAGGGATCATTACACAACAAAATA
TGAAGGCCTGGCTTCGCGGCCGGCTGAAATATTTTTTTCACCCATGTCTTTTGCGCACTTGTTGTTTCCTGGGCGGGTTC
GCCCGCCACCAGGACCAAACCATAAACCTTTTTTTTTTTAATGCAGTTGCTATCAGCGTCAGTAAAAACAATGTAATTAT
TACAACTTTC
>ASV_2289
CTTGGTCATTTAGAGGAAGTAAAAGTCGTAACAAGGTTTCCGTAGGTGAACCTGCGGAAGGATCATTAGTGAATTTTAGG
GTGCTCTCTCGTCTCTGTTTAACTCAGAGTGCGTAGAGGGGCCTGACCTCCACTTTCTACCCTGTGCACTATCAATGGCT
CTGGAACGATTTAGAGATCTTTCTCTTCATCTGACCTTTGCCGTTTTCATTTCATAAACATGAGTTTAAGAATGTCATAA
AAAACATAAC
>ASV_2290
CTTGGTCATTTAGAGGAAGTAAAAGTCGTAACAAGGTCTCCGTTGGTGAACCAGCGGAGGGATCATTGCTGGAACGCGCT
TCGGCGCACCCAGAAACCCTTTGTGAACTTATACCTATTGTTGCCTCGGCGTAGGCCGGCCTCTTCACTGAGGCCCCCTG
GAAACAGGGAGCAGCCCGCCGGCGGCCAACCAAACTCTTGTTTCTACAGTGAATCTCTGAGTAAAAAACATAAATGAATC
AAAACTTTC
>ASV_2291
CTTGGTCATTTAGAGGAAGTAAAAGTCGTAACAAGGTTTCCGTAGGTAAGTAATATCGTACCCCCCTTCATTTAACCCTT
TCCACGTATACTAATTTCTTTACAGGTGAACCTGCGGAAGGATCATTACCGAGTTAGGGTCTTTTAGGCCCCATCTCCAA
CCCTTTGTATAATTTCCACGTTGCTTTGGCGGGCCCGTCTTTAACCGGACCGCCGGGGGTTCTTGAACCTCTGGCCAGCG
CCCGCCAGT
>ASV_2292
CTTGGTCATTTAGAGGAAGTAAAAGTCGTAACAAGGTTTCCGTAGGTGAACCTGCGGAAGGATCATTAAAGAGTAAGGGT
CCCCAGGGCCCGACCTCCAACCCCCTTGTCGTTGAAAAGACCACCGTTGCTTTGGCGGCGCGGCCCCGCCGACCGCCAGA
GACCACAACCAAAAACCCTTCTTTAAACCGTCGTCAGAGTATAGAAAACAAATGAATCAAAACTTTCAACAACGGATCTC
TTGGTTCCGG
>ASV_2293
CTTGGTCATTTAGAGGAAGTAAAAGTCGTAACAAGGTTTCCGTAGGTGAACCTGCGGAAGGATCATTAGAGATGTGCGAA
AGCACCTTCCTTCACACACCTGTGCACCGTGGTCTTCGGACCTTCAAACAAGTAGTCATGAACGTAGAATATGATAACAA
AATAAAACTTTCAACAACGGATCTCTTGGCTCTCGCATCGATGAAGAACGCAGCCTGTCTCTTATACACATCTCCGAGCC
CACGAGACG
>ASV_2294
CTTGGTCATTTAGAGGAAGTAAAAGTCGTAACAAGGTATCTGTAGGTGAACCTGCTGATGGATCATTATGAATCGAGCAA
CCGTGCGAGCGAAGCGAGTACGGTTGTGAGTACCTGTGAATCTCTATGTTTGGGTGGCTCGAGTGTCGTAGACACGAGAG
GGAGCGCTTGATCTTACGATTGAGCACTCACCACCCACTATTACCATATCCCGTCTGAGTACAACTAAAGTAAAAACTTT
CAACAATGG
>ASV_2295
CTTGGTCATTTAGAGGAAGTAAAAGTCGTAACAAGGTTTCCGTAGGTGAACCTGCGGAAGGATCATTAATGAACTCTCGA
AGGATGCAGTTGCTGCTGGGCTTCTCAGAAGTCATCGTGCACACGGCCTCCCTTCTCGTTCAACCATCTACCCCTATCCG
TGTACCTCCCGTGGGCTGAGAACTCTCTCGGCCCATGCTCTTCTTACAAACTCTTCCAGTCTACTTGTGAATGAAGTCAT
CGTTCGAGCC
>ASV_2296
CTTGGTCATTTAGAGGAAGTAAAAGTCGTAACAAGGTTTCCGTAGGTGAACCTGCGGAAGGATCATTACGTATTTTAGGC
CGGTCTGACCGGTTCTATTCCACCCTGATTTTTGCGTACCTTTTGTTTCCTCGGCAGGCTTGCCTGTCGATAGGACATTT
TTAAACCCTTTTAACATTAGCAATCAGCGTCAAAAACAAACAAAATTGTAACAACTTTCAACAACGGATCTCTTGGTTCT
GGCATCGATG
>ASV_2297
CTTGGTCATTTAGAGGAAGTAAAAGTCGTAACAAGGTTTCCGTAGGTGAACCTGCGGAAGGATCATTAAAGAGAAGGGAG
TTCTGCTCCTGGGGTTTCGGCCCTACCTCTTCACCCTTTGTCTATTATCTTTTGTTGCTTTGGCGGACCTTGGCTTCTGC
CATATCAGCTCACGTTGATCGTGACCGCCAAAGGATTTTGAAATCCATATTTTGCAGTCTGAACAAAATACAAATAATTA
AAACTTTCA
>ASV_2298
CTTGGTCATTTAGAGGAAGTAAAAGTCGTAACAAGGTCTCCGTAGGTGAACCTGCGGAGGGATCATTACGAGAAACCTGG
TCGGGCGTCCGCGCCCGACCGCGCCCCTCGGGGCGTCTCTCCCACCCTTTGTGTGCCGACTCTGTTGCTTCGGGGGCGAC
CGTCCTGCTCGCGGGGCGGGCCCCCGGTGGCTCCATACCAAACCCGTTATCCGTGTCGTCCGAGTCTCGATGAATAATCG
TAACAAAACT
>ASV_2299
CTTGGTCATTTAGAGGAAGTAAAAGTCGTAACAAGGTCTCCGTAGGTGAACCTGCGGAGGGATCATTACCGAGCGAGGGC
GCCCGCCGCCCGACCTCCCACCCTTTGATGAATAAAACCTCTGTTGCCTCGGGGGCGACCCGGCCCTCACGGGCGTCGGG
GCCCCCGGCGGACCACTCGACTCTGCGTCTTTGCGTCGGAGTCTCAAGTGAATTGAATCAAAACTTTCAACAACGGATCT
CTTGGTTCCG
>ASV_2300
CTTGGTCATTTAGAGGAAGTAAAAGTCGTAACAAGGTCTCCGTAGGTGAACCTGCGGAGGGATCATTACCAGAGATGGTG
GGCCTCGCGCCCCCGTCCCCAACCCTTTGTTGATTAAAACCTTTTTGCCTCGGGGGCAGAGCTCTCAGCTCTCACGCCCC
CGGTGGACCACTAAACACTGTCTCTGTACGTCGGAGTTTTGATTTAAATAAATGAAAACTTTCAACAACGGATCTCTTGG
TTCTGGCATC
>ASV_2301
CTTGGTCATTTAGAGGAAGTAAAAGTCGTAACAAGGTCTCCGTTGGTGAACCAGCGGAGGGATCATTAAAAATAGGGTCC
AAAGACTCCTAAAACCTACCGTGCTCCCCTACGTGGACAACAGAAAGCTCTCCGGGGCATCGGAAATCTGAGAAGTTAAG
AACTGCGCCCCGGCGCATGACTAAGCAAAAAATTACAACCCATAACAATGGATCTCTTGGCTCTGGCATCGATGAAGAAC
GCAGCCTGTC
>ASV_2302
CTTGGTCATTTAGAGGAAGTAAAAGTCGTAACAAGGTCTCCGTAGGTGAACCTGCGGAGGGATCATTACCGAGTGGAGGG
CGCCCCGCGCGCCCGACCTCCCAACCCTTTGACGTGATCAAGACCTCCTTCTGCCTCGGGGGCGACCCGGACCTCTCCGG
GCCCGCGGTCCCCCCGGTGGTCACCTAATATCAACCCTGCATCAATTGTCGTCCGAGCGAATGATTTAATAAACAATCAA
AACTTTCAAC
>ASV_2303
CTTGGTCATTTAGAGGAAGTAAAAGTCGTAACAAGGTTTCCGTAGGTGAACCTGCGGAAGGATCATTAAAGAGTACGGGT
TCTCACGAGCCCAACCTCCCAACCCTTTGTTTACCCAACCTCACGTTGCTTCGGCGAGTCCGTCCTTCAGGACCGCCGGA
GGGATAAGCCCCTCTGGCCAGCACTCGCAGGTAGCCCCATAACCAAAACTCTTAACCAATCGTGTCTGAATTTATTAAAA
TAATAACCA
>ASV_2304
CTTGGTCATTTAGAGGAAGTAAAAGTCGTAACAAGGTCTCCGTAGGTGAACCTGCGGAGGGATCATTACCAGAGATGGCG
GGCCCCCGCGCCCCCGTCCCCAACCCTTTGTTGACCAAAACCTTTTGCCTCGGGGGCAGAGCGGCCGTCGTGGCCGCCGC
CCCCGGAGGACCACCAAACTCTGTCTCGTTACGTCGGAGTCTTGATTAAATAAATCAAAACTTTCAACAACGGATCTCTT
GGTTCTGGC
>ASV_2305
CTTGGTCATTTAGAGGAAGTAAAAGTCGTAACAAGGTCTCCGTTGGTGAACCAGCGGAGGGATCATTGCTGGAACGCGTC
GCAAGGCGCACCCAGAAACCCTTTGTGAACTCATACCTTATATCGTTGCCTCGGCGGTCCGGCTGCCCCTCCCATCGACC
CGGGAGGGGGCCCGCTCCCCTGGCGCCTCCCGTAACAAGGCGGCGCCTGGGGGGAGGACAGAACAGCCCGCCGGCGGCCC
ATTTAACTCT
>ASV_2306
CTTGGTCATTTAGAGGAAGTAAAAGTCGTAACAAGGTCTCCGTAGGTGAACCTGCGGAGGGATCATTACAGAGTTCATGC
CCTACCGGGTAGATCTCCCACCCTATGTTATTATTACTTTGTTGCTTTGGCGGGCCGTTAGGCTCCGGCCCGACTACCGG
CCCCGGCTGGTAAGCGCCCGCCAGAGGACCCAAAACCCTGAATATTAGTGTCGTCTGAGTACTATATAATAGTTAAAACT
TTCAACAACG
>ASV_2307
CTTGGTCATTTAGAGGAAGTAAAAGTCGTAACAAGGTTTCCGTAGGTGAACCTGCGGAAGGATCATTATAGAATCTTTCT
AGGGGGGTCCTTGGGTTGTCGCTGGCCGTCAAAGGCATGTGCACGCCTGGGGATCTTCTTACACACTCTCACACTTGTGC
ACTCACTGTAGGTTTCCACTGGGAACCTATGTCATTTCACACTCCAACGTATGTTCATAGAATGTCTTACTACCCGTCGG
CGGTCTGCTT
>ASV_2308
CTTGGTCATTTAGAGGAAGTAAAAGTCATAACAAGGTTTCCGTAGGTGAACCTGCGGAAGGATCATTCGTGAAAGGCGCT
TGGCGTTAAGCCAAGTGCTGTCCAATACAAACCTGTGAACCTGCCGCCGCAAGGCGGATTACAAACTATTTAGTCAGAAC
GTAATTATCATAAAACATTATAACTTTCAACAACGGATCTCTTGGCTCTCGCATCGATGAAGAACGCAGCCTGTCTCTTA
TACACATCTC
>ASV_2309
CTTGGTCATTTAGAGGAAGTAAAAGTCGTAACAAGGTCTCCGTAGGTGAACCTGCGGAGGGATCATTAAAAGAGTGGCGC
CTCCGGGCCCATCTCCAACCCTTTGTCGATTGAAAAACTTTTTGCCTCGGGGGCAGAGCGTCCGCCGCCGCCCCCGGAGG
ATTACTTAACACTGCCTCTTGACGTCGGAGTATTTGATGAAATAAATCAAAACTTTAATCAACGGATCTCTTGGTTCTGG
CATCGATGA
>ASV_2310
CTTGGTCATTTAGAGGAAGTAAAAGTCGTAACAAGGTTTCCGTAGGTAAGTAAATCAACACATCCCCCTTTAACCCCCTT
TTCGTCAACATACTAACTCTTGTTAAAGGTGAACCTGCGGAAGGATCATTAACGAGTTAGGGTCTTTCAGGCCCCATCTC
CAACCCTTTGTATAAATACCATGTTGCTTTGGCGGGCCCGTCTTTGATCGGACCGCCGGGGGTCTTTGGACCTCTGGCCA
GCGCTCGCC
>ASV_2311
CTTGGTCATTTAGAGGAAGTAAAAGTCGTAACAAGGTTTCCGTAGGTGAACCTGCGGAAGGATCATTACAAAATACCTGC
GCCGGCCCCTAGGGGTTGTGCGCTTCTATTTACCCACCCTTTGCCTATGTGTACCCTTATCGCTTCCTCGGCAGGCTCGC
CTGCCGGCAGGAACCACCCAAAACCCTTGCATCTATACATGAAAACTTCTGATACCAACCTAAAATTATTACAACTTTTA
ACAATGGATC
>ASV_2312
CTTGGTCATTTAGAGGAAGTAAAAGTCGTAACAAGGTTTCCGTAGGTGAACCTGCGGAAGGATCATTAGTGAATAACACG
CTTGGGTGTCTCTGCTTCGGCAAGCCCCTCGCACCTTCACATCCATAACACCTGTGAACTGTAAGATGGCCTTCTGGGCC
GTCTGACCTTTTTTACAAACAACTATATACGTACCTAATGTAGTCTTATTATAACAAAATAAAACTTTCAACAACGGATC
TCTTGGCTC
>ASV_2313
CTTGGTCATTTAGAGGAAGTAAAAGTCGTAACAAGGTTTCCGTAGGTGAACCTGCGGAAGGATCATTATCGAGGTGAAGG
GCCCCCGTGGCCCTGAACTTAACCCATTGTTGACCAAACTTTTGTTGCCTTGGCGGGGCGTCGGCCCTTTGATTGGGGTA
CGCCGTCGGCTCTTTGGGCTTTCGAGTCCCCGCCACAGGATCTTTAAACCCTGGTGTGAACTAGAATTCTTAGCGGATAT
GAATGCTTCT
>ASV_2314
CTTGGTCATTTAGAGGAAGTAAAAGTCGTAACAAGGTTTCCGTAGGTGAACCTGCGGAAGGATCATTAGCGAGATAATAC
CGGTCTTCGCGGCCGGATCTCCCGTCCTCATGTCATCAGTACTGTAGGATGCGTCGAGAGATGCATTCTGCAGAATTACA
TTTCGGCGGAGGTGTTGCGTGATGTGGTCTGGATCTGGGGTTACCCGGTCTGGTCTGTACGTAACCGCCGTCGGTATACA
ACTCTTTGTG
>ASV_2315
CTTGGTCATTTAGAGGAAGTAAAAGTCGTAACAAGGTTTCCGTAGGTGAACCTGCGGAAGGATCATTACTGAGTTAGGGT
CTTCTAGGCCCGACCTCCAACCCTCTGTCTACTGAACTATATGTTGCTTCGGCGAGCCCGTCTCTTGAAATATAGGGACC
GCCGGGGGCTCAACAGCCTCTGGTCAGCGCTCGTCGATAGCCATTCTTAAACTCTTTTTAACTATGTCGTCTAAGTAAAG
CACTTAAAT
>ASV_2316
CTTGGTCATTTAGAGGAAGTAAAAGTCGTAACAAGGTTTCCGTAGGGTCAGTATTCCCCCCATCCGTGCCTGTCAAATTT
CTCAACTAACCGTTTTACAGTGAACCTGCGGAAGGATCATTAACGAGTAAAGGTCTTTCAGGCCTGACCTCCAACCCTTT
GTTTAAACACCGTGTTGCTTTGGCGAGCCTGTTCTTATGGGACTGTCGGGCGGTCTTGTCACCCCTGACCAGTGTTCGTC
AACAGCCTCT
>ASV_2317
CTTGGTCATTTAGAGGAAGTAAAAGTCGTAACAAGGTTTCCGTAGGTATGTAATCGCACTCCTTGCCGGCTTGTCCGTGA
TCGACGCTAACGTTTTAATAGGTGAACCTGCGGAAGGATCATTAAAGAGTTAGGGTCTTCCAGGCCCGACCTCCCAACCC
TTTGTTTATTGAACCATTGTTGCTTCGGTGGGCCCGTCTCACGACCGCCGGGGGTTTAACCACCCCTGGCCAGCGCCCGC
CGATGGCCCC
>ASV_2318
CTTGGTCATTTAGAGGAAGTAAAAGTCGTAACAAGGTTTCCGTAGGTGAACCTGCGGAAGGATCATTAGTGATTTGGCCG
AAAGGCCTTTGATACATTATCCTCACACCTCTGTGAACTGTTGGCCCTCGGGCCGATTTACCCAACTTGGTGTAAAGAAC
GTGAAACATATTAAACAAAACAAAACTTTCAACAACGGATCTCTTGGCTCTCGCATCGATGAAGAACGCAGCCTGTCTCT
TATACACATC
>ASV_2319
CTTGGTCATTTAGAGGAAGTAAAAGTCGTAACAAGGTTTCCGTAGGTGAACCTGCGGAAGGATCATTATTGAATAAACTT
GGCGTGGTTGAGCTGACTCTCTCGGGAGTATGTGCTCGCTCGTCATCTTTATCTTTCCACCTGTGCACTTTTTGTAGATT
TGGATGTAGCTTTCTGAGGCAACTCAGTTGGGAGGAATGCTATTTCGATGGCTTTCCTTGTATGTCCAAGTCTATGTTTT
CATATACTCC
>ASV_2320
CTTGGTCATTTAGAGGAAGTAAAAGTCGTAACAAGGTTTCCGTAGGTGAACCTGCGGAAGGATCATTAATGGGTTATCAG
CGTGATACGCTGTAATCTCCACCCTTTAAACCCGCGGCCAAGGTTCGGCGTCATAGGTGATTCCCCCCCGTTCGCGTCGG
GGGTATAGCCTGCCGAAATCTCGCAACCCTGCCTGAAAATTGCAGTCTGAGAAAATGATAAATTAGCGAAAACTTTCAAC
AACGGATCTC
>ASV_2321
CTTGGTCATTTAGAGGAAGTAAAAGTCGTAACAAGGTTTCCGTAGGTGAACCTGCGGAAGGATCATTAGTGAATTTTAGG
GTGCTCTCTCGTCTCTGTTTAACTCAGGGTGCGTAGAGGGGCCTGACCTCCACTTTCTACCCTGTGCACTATCAATGGCT
TTGGAACGATTAGGGAATGCTTCATTGCACTTCTTAATCCGACCTTCGCCGTTTTCATTTCATAAACATGAGTTTAAGAA
TGTCACAAA
>ASV_2322
CTTGGTCATTTAGAGGAAGTAAAAGTCGTAACAAGGTTTCCGTAGGTGAACCTGCGGAAGGATCATTAAAGAGTTAGGGT
CTTCTAGGCCCGATCTCCCAACCCTTTGTTTACCAAACCATTTTGTTGCTTCGGCGAGCCCGTCTTCACGGACCGCCGGG
GGACCTCTACAGGACCCCTGGCCCGCGCTCGTCGATGGCCCAAACCTTTAAATTCTTAATTAAACGTGTCGTGACTAAGT
ACCAATTTTT
>ASV_2323
CTTGGTCATTTAGAGGAAGTAAAAGTCGTAACAAGGTTTCCGTAGGTGAACCTGCGGAAGGATCATTAATTACGAAAGCT
ATAGCTCCTTCGGGAGTTATTGCATCCACCCTTTGTCTACTTGTACCTCTTGTTGTTTCCTCGGCAGGGCAAGCCTGCCG
CTAGGAACCCCTTAAACCCTTGTATTTATAGTATTAAATCTCTGATAACTATTTAAATTATTACAACTTTCAACAATGGA
TCTCTTGGTT
>ASV_2324
CTTGGTCATTTAGAGGAAGTAAAAGTCATAACAAGGTTTCCGTAGGTGAACCTGCGGAAGGATCATTAGTGAATGCCTTC
GGGCTATCCTATCCAACACCTGTGCACTGTCGGACTTCGGTCCAACAAACATGTTGTAATGAATGTATAAACTGTAATCA
ATAAAACTTTCAACAACGGATCTCTTGGCTCTCGCATCGATGAAGAACGCAGCCTGTCTCTTATACACATCTCCGAGCCC
ACGAGACTG
>ASV_2325
CTTGGTCATTTAGAGGAAGTAAAAGTCGTAACAAGGTCTCCGTTGGTGAACCAGCGGAGGGATCATTAAAAATGAGTCCA
AAGACTTATAAAACCTACCGTGCTCCCCTACGTGGACAACAGGAAAGCCCTCCGGGGCATCGGAAATCTGAGAAGTTGAG
AACTGCGCCCCGGCGCATGACTAAGTAAAAAATAACAACCCATAACAATGGATCTCTTGGCTCTGGCATCGATGAAGAAC
GCAGCCTGTC
>ASV_2326
CTTGGTCATTTAGAGGAAGTAAAAGTCGTAACAAGGTTTCCGTAGGTGAACCTGCGGAAGGATCATTAACGTGTTTGGCT
CCGGCCCTCACGCCCCTTGTGTACCTCTGGTTTCTTTGGCGCGCCGCGTCAGACTTTCAACCACACTCTTTAACGAGACT
GTCCGAGTACTACAAATGATTAAAACTTTCAACAACGGATCTCTTGGTTCCAGCATCGATGAAGAACGCAGCCTGTCTCT
TATACACATC
>ASV_2327
CTTGGTCATTTAGAGGAAGTAAAAGTCGTAACAAGGTTTCCGTAGGTGAACCTGCGGAAGGATCATTACCGAGTTTGGGT
CCTCCGGGGCCCCTCTCTAACCCGTGTCTAACCATCCCGTTGCTTTGGCGGGCCCGTCCCTCTTGCAGGGACCGCCGGGA
GCCCCCCTGGCCTGCGCCCGCCGGAAGCCCCCCTTTAATCCTTTTAAACCGATATCTGAGTTTGCGATGAGAATTGACCA
AAACTTTCA
>ASV_2328
CTTGGTCATTTAGAGGAAGTAAAAGTCGTAACAAGGTTTCCGTAGGTGAACCTGCGGAAGGATCATTATCGTTGGGCTTC
GGCCCATTCGAGATAACACCCTTGCCTTTTTGAGTACCCTTTCGTTTCCTCGGCAGGCTCGCCTGCCAACGGGGACCCTT
CAAAACGCTTTGTAATACCTGTAATTGTCTGATATAACAAGCAAAAATCAAAACTTTCAACAACGGATCTCTTGGTTCTG
GCATCGATG
>ASV_2329
CTTGGTCATTTAGAGGAAGTAAAAGTCGTAACAAGGTCTCCGTAGGTGAACCTGCGGAGGGATCATTACCGAGTGTTAGC
CGGATCTACCGGCGACCTCCAACCCTTTGTTATACCAAACCGCGTTGCCTCGGGGGGCGTCTCGCCGCGCGCCGGCGAGC
ACCCCCGGAGGACCACTCAACTCTGCGTCTTTGCGTCGGAGTATTGAATCATAAATCAATCAAAACTTTCAACAACGGAT
CTCTTGGTTC
>ASV_2330
CTTGGTCATTTAGAGGAAGTAAAAGTCATAACAAGGTTACTGTAGGTGAACCTGCAGTAGGATCATTATTGAAAAATAGG
GCTTTCCCATTCTTTGGGGCCCGAACCTTCACATAATTTCCACACACTTGTGAATCGTTGGAGCGTTTTTTGAAAAAGAG
ACGCTCTGGCACCCTTTAATTATTACAAACACTGAGTTAATGGATGTAGTTGTAAACTTGTCTTTTGACAGAAACAAAAA
TACAACTTTC
>ASV_2331
CTTGGTCATTTAGAGGAAGTAAAAGTCATAACAAGGTTTCCGTAGGTGAACCTGCGGAAGGATCATTAGTGATTTGGCCG
AGAGGCCTATATCTCAAATCCTCAACACCTGTGAACACTTGTCGGATGCCATAGTCTCTCATGAGACAGCTGGTGGATGA
CACTTTACAAAACAATGTGTAATGAACGTGAAATTACATAAACAAAACAAAACTTTCAACAACGGATCTCTTGGCTCTCG
CATCGATGA
>ASV_2332
CTTGGTCATTTAGAGGAAGTAAAAGTCGTAACAAGGTTTCCGTAGGTGAACCTGCGGAAGGATCATTAGCGAAGTCAAGT
CCGGACCTCAGTAGGATTGTAGCTGGCTTAACCGCACGTGCTCGTCCAAAAGGGCTCGGACCTTCACTACCACACCCCAT
TGTGAACCAAGCGGGAGGTCGAAAGGCCTCTTGCATCTTATAACGTACCCCAATCGTATGTCTTAGAATGTCATAGCGTT
AACTCGCAAT
>ASV_2333
CTTGGTCATTTAGAGGAAGTAAAAGTCGTAACAAGGTCTCCGTAGGTGAACCTGCGGAGGGATCATTACCGAGTGAGGGC
CTCGTGCTCGACCTCCAACCCTTTGAAGTTATCAACTCTGTTGCCTCGGGGGCGACCCGGCCTCCGCGCCGGCGCCCCCG
GAGGACCCCACCACTCTGCGTTACTGCGTCGGAGTTTTACAGCAAAAAGTTAATCAAAACTTTCAACAACGGATCTCTTG
GTTCTGGCAT
>ASV_2334
CTTGGTCATTTAGAGGAAGTAAAAGTCGTAACAAGGTTTCCGTAGGTGAACCTGCGGAAGGATCATTAATGAACCTCTGA
GGATTGAGCTGGTCATCTCGACAAGTGCTTGTCCTCTTATCCTTTATACACCTGTGCATCTTTTAGAGAGATCAAGTTAG
GACTAGTAGGTCTCTTGACTGAAGGTCCCAACGCTCTCTCTGATTTACATACACTTTTTATCTGATCATTGGAATAAATA
CATTATAAAT
>ASV_2335
CTTGGTCATTTAGAGGAAGTAAAAGTCGTAACAAGGTTTCCGTAGGTGAACCTGCGGAAGGATCATTATCCATCTAAAAC
CAGGTGCGGTCGCGGCCTCCAGGTGATAACCTGGGTGGTTTCGCGCCGCATTCCTGCACCCTTTTTTTACGAGCACCTTT
GTTCTCCTTCGGCGGGGCAACCTGCCGCTGGAACTTGATAAAACCTTTTTTTGCATCTAGCATTACCTGTTCTGATACAA
ATAATCGTT
>ASV_2336
CTTGGTCATTTAGAGGAAGTAAAAGTCGTAACAAGGTTTCCGTAGGTGAACCTGCGGAAGGATCATTACTGAAATGTAAC
AACTTCTATTGAAAGGTTCCAGAGTAGGCGCTACAACGCCGAAATGACCTTCTCACCCTTGTGTACTCACTATGTTGCTT
TGGCGGGTCGACCTGGTTCCGACCCAGGCGGCCGGCGCCCCCAGCCTTAACTGGCCAGGACGCCCGGCTAAGTGCCCGCC
AGTATACAA
>ASV_2337
CTTGGTCATTTAGAGGAAGTAAAAGTCGTAACAAGGTTTCCGTAGGTGAACCTGCGGAAGGATCATTACTGCTTGCTTAC
GGTTTCGTTCGGGCAACCGAGCGGGGCCGGGCACGCTACCCTTGCTTATGTATACCTATTGTTATTCCCTCGGCGGGGAG
ACCCGCCGCTGGGATCACTTAAACCCTTTTGTATAAAGCATCAAAACTTCTGAAAACAAATTAATAATCACAACTTTCAA
CAATGGATCT
>ASV_2338
CTTGGTCATTTAGAGGAAGTAAAAGTCGTAACAAGGTTTCCGTAGGTGAACCTGCGGAAGGATCATTACAGAGAGGAGCT
TCGCGCTCCAGGGGGTTCGCCCCCGCCTCTCAACCCCGTGAAAATATACCTTTGTTGCTTTGGCGGGCCTTGGGGTTATG
CTCATGCTGGGCTTCTGTCCGGCGAGTGCTCGCCGAAAGCCCACCAAAACTCGTTTAATTTATGCAGTCAGAGTCTTACA
AACAAATAA
>ASV_2339
CTTGGTCATTTAGAGGAAGTAAAAGTCGTAACAAGGTTTCCGTAGGTGAACCTGCGGAAGGATCATTAATGAAAAACAAG
TCTCATCGAGCGCTTGGTCTGGGATTGCTGCTGGCCTTCATCGGCACGTGCACGTCTCTGCCTCGCGCTTGTGGGGCTCA
ACCTTCATCCACCTGTGCACCCTCGTAGGTCTGGATACCTCTCGCAGATTGACTTCTGCGGATTGGAAGGTGCGCTTCAC
TGCGCTCCCT
>ASV_2340
CTTGGTCATTTAGAGGAAGTAAAAGTCGTAACAAGGTCTCCGTTGGTGAACCAGCGGAGGGATCATTACTGAGTTCTACA
AAACTCCCAACCCTCTGTGAATTGTATTCCTGTTGCCTCGGCGGCGAGCCGTAATTATTCGGGAGCTACCCTGTAGTGAC
CTACCCTGTAGTGACCTACCCTGTAGCTACCCTGTAGTTGCACTTATGCCCCGCCGGTGGACCATTCAACTCTGATTTTA
TAGTGTATCT
>ASV_2341
CTTGGTCATTTAGAGGAAGTAAAAGTCGTAACAAGGTTTCCGTAGGTGAACCTGCGGAAGGATCATTACAAGTGGACTGA
GGATGCAATGGTCTCTTGAGGGAGAGAAGTTCTATGAGAATGTGCCAGGCAGCTCCGAACAGTTAGCCGCCTCCAAGTAT
GGTTGATTCTTGATCTATCTCCTGAGACAGAGGGCCTTGCATCCTCTTTTCCAAAACCCCAACCCTTGATTATTGAACCT
CTGTTGCCTC
>ASV_2342
CTTGGTCATTTAGAGGAAGTAAAAGTCGTAACAAGGTTTCCGTAGGTGAACCTGCGGAAGGATCATTATCGAGTTTTGAA
AGGGGTTGTAGCTGGCCTTCCGAGGCATGTGCTCGCCTCGCTCATCCACTCAACACCTGTGCACCCTCTGTGGGCCTCAC
GGCCTGCGTCTTCACAAACGAGTCAGTCTTTGAATGTAAACCGCGTATGTAACGCATTTAATACAACTTTCAACAACGGA
TCTCTTGGCT
>ASV_2343
CTTGGTCATTTAGAGGAAGTAAAAGTCGTAACAAGGTTTCCGTAGGTGAACCTGCGGAAGGATCATTACCGAGTTAGGGT
GCTGAAAAACGCGCCCGACCTCCCACCCTTTGCTTACTTGACCTTTTGTTGCTTCGGCAGGCCCGTCTTTGTGACCGCCG
GGAGTCTCTGACGGCTCTTGGTCCGCGCCTGCCGACGGCCCAACCAAACCTTTGCTTAAACGTGTCGTCTAAGTGATTGT
TAAAAACAA
>ASV_2344
CTTGGTCATTTAGAGGAAGTAAAAGTCGTAACAAGGTTTCCGTAGGTGAACCTGCGGAAGGATCATTAACAAAGTTCGCT
TCTCTGAAGCAACTGATCTCTAACACCTGTGCATCTTGTCGCTCCGGCGATATATCAAACATCAGTGTAAAGAATGTAAT
TTATTATAACAAATACAACTTTCAACAACGGATCTCTTGGCTCTCGCATCGATGAAGAACGCAGCCTGTCTCTTATACAC
ATCTCCGAGC
>ASV_2345
CTTGGTCATTTAGAGGAAGTAAAAGTCGTAACAAGGTTTCCGTAGGTGAACCTGCGGAAGGATCATTAACGAATGAACGC
CACATGGGGTTGCAGCTGGTCCTCGCGGACAAGTGCTCGCCTCTGTGTCTTCCAACACACCCTGTGCACACCGGCGTGGG
TTGTGGGGTCCCTTCGGGGTCTCCGTGGCTCATCGCTTCTCTCTTACAAACTCTTGTATGTCTCAGAATGTACCTTGCGC
TTAAACGCAT
>ASV_2346
CTTGGTCATTTAGAGGAAGTAAAAGTCGTAACAAGGTTTCCGTAGGTGAACCTGCGGAAGGATCATTACCGTGGGGGCCC
CTCGGGGCCCCTGCCGAGATAGCACCCCTTGTCTTTTCGAGCACCAACCGTTTCCTCGGCGGGCACGCCCGCCAACGGGG
ACCAAAAGAAACCTTTATATCGCAGTATCAGCAGTCGCAAACGTACCAAAACAAAAAATCAAAACTTTCAACAACGGATC
TCTTGGTTCT
>ASV_2347
CTTGGTCATTTAGAGGAAGTAAAAGTCGTAACAAGGTTTCCGTAGGTGAACCTGCGGAAGGATCATTATTGAAAGTAAAC
TGTAGTCGGTTGAGCTGGTTCCTCTGGAACATGTGCTCGCCTTCTGCGCTTTCTACTTATCCACCTGTGCACTTATGTAG
ACGGTAGATCAATCTCTCCGCAAGGAGGATGGGAGACTCGAGTTAGCAATAGCTCTTGACTCTAAAGATCTATCCGTCTA
TGTTACACAT
>ASV_2348
CTTGGTCATTTAGAGGAAGTAAAAGTCGTAACAAGGTTTCCGTAGGTGAACCTGCGGAAGGATCATTACCGTTGGAGCTC
GCTCCATCTGGGATAGAACCCTTGATTTTGAGTACCTTATGTTTCCTCGGCGGGCTCGCTCGCCGGCGGACAACCATTAA
ACTCTTTGTAATAGCAGTATCTTCTGATAAAAACAAATAGTCAAAACTTTCAACAACGGATCTCTTGGTTCTGGCATCGA
TGAAGAACGC
>ASV_2349
CTTGGTCATTTAGAGGAAGTAAAAGTCGTAACAAGGTTTCCGTAGGTGAACCTGCGGAAGGATCATTACCGAGTACCGGA
GCCCTCGGGTTCCTACTCCCACCCTATGTTGACTTCAAACGTTGCTTTGGCGGACCGGGTTAAACCGCCGGCTTAGGCTG
GATAGCGTCCGCCAGAGGATTTTCAAACTCTGTAATTGTGAATTCCGAGTACTTATAAATTGAATCAAAACTTTCAACAA
CGGATCTCTT
>ASV_2350
CTTGGTCATTTAGAGGAAGTAAAAGTCGTAACAAGGTTTCCGTAGGTGAACCTGCGGAAGGATCATTACAGAGGTTTAGC
CTTTTCTGTGAATTTATTATCTGGCATTGAAGTTTAGCACGAGCTGATCCGATCTCAACTTTTGATTGAGGTCAATCAGC
AACGATGGCGACCACTTCGATGCCAAACTTTACACCACATAACGTCTGAAGAAAAGAAATGAAAAAACTTTCAACAATGG
ATCTCTTGGC
>ASV_2351
CTTGGTCATTTAGAGGAAGTAAAAGTCGTAACAAGGTTTCCGTAGGTGAACCTGCGGAAGGATCATTAAAAGTGCTTGAA
GGCGAGAGCCGGAAAGCTATTCATCATAAACATTTTGTGCACGCCCTCGGGCTTCAAACTATTAGTATACCGAATGTAAC
ACTTAATAATACAACTTTCAACAACGGATCTCTTGGCTCTCGCATCGATGAAGAACGCAGCCTGTCTCTTATACACATCT
CCGAGCCCAC
>ASV_2352
CTTGGTCATTTAGAGGAAGTAAAAGTCGTAACAAGGTCTCCGTTGGTGAACCAGCGGAGGGATCATTACAGAGTTACTAA
ACTCCCAAACCCACGTGAACTTACCTATGTTGCCTCGGCGGTTACCTACCCTGTAGCTACCCTGTAGTTACCCGGTAGCG
GCCGCCGGTGGACCTCCAAACTCTTGTTTTAATATGGTTATTCTGAGGTATTACTATAATAAGTTAAAACTTTCAACAAC
GGATCTCTTT
>ASV_2353
CTTGGTCATTTAGAGGAAGTAAAAGTCGTAACAAGGTCTCCGTAGGTGAACCTGCGGAGGGATCATTACAAGTGACCCCC
GGATTACCTCCGGGATGTTCATAACCCTTTGTTGTCCGACTCTGTTGCCTCCGGGGCGACCCTGCCTTCTGGCGGGGGCC
CCGGGTGGACAAATTCAAACTCTTGCGTAACTTTGCAGTCTGAGTAAATTTAATTAATAAATTAAAACTTTCAACAACGG
ATCTCTTGGT
>ASV_2354
CTTGGTCATTTAGAGGAAGTAAAAGTCGTAACAAGGTTTCCGTAGGTGAACCTGCGGAAGGATCATTATTGAAGCTTTGG
CCGATCGCGGCCCTCTGCACGCGCTCGCTCGCAGTGCGGGGGTCGCGTCGGTCGGTCCCATATCAACACCTGTGCACCTT
TTGCGGGAGGGCCCCGTCGCTAGCGCGGCCGGGGTCGTTCCGCCCCATCGTTAACGACGTTTGAAAAAAGAGTACAACGC
GGGCTCAGTC
>ASV_2355
CTTGGTCATTTAGAGGAAGTAAAAGTCGTAACAAGGTTTCCTTCCCTCACCTGCCGAAGCCTTTGCAGCCCTCCGGGGCC
CCCGCGACTCTAAACCTAGGGTACTGCAAGTCGGTCTCTACCGGCGACACTTCCGAATTGCGGGGACGTCCGCTAACCGC
GCTCTACCTTCGCCCGGGTACTCCCGGGTACGGTCAGAACGGGCGCGGTTGGACAATCCGCAGCCAACTCCCGCTCGCGG
GAAGGGGTCC
>ASV_2356
CTTGGTCATTTAGAGGAAGTAAAAGTCGTAACAAGGTTTCCGTAGGTGAACCTGCGGAAGGATCATTAGAGATTCGTGGC
GCAAGCCACAACCACACACACACCGTGAACCGTGGGCCTCGGCCCCATTACAAACTATTGTTGTATCAGAACGTGAAACA
TATGTAACAATGAAAAAACTTTCAACAACGGATCTCTTGGCTCTCGCATCGATGAAGAACGCAGCCTGTCTCTTATACAC
ATCTCCGAGC
>ASV_2357
CTTGGTCATTTAGAGGAAGTAAAAGTCGTAACAAGGTTTCCGTAGGTGAACCTGCGGAAGGATCATTAGCGAAGTTCGGA
ACATCGTACTCGATACTGAAGCTGCCCGGCAACGGGATGTGCTCGTGTCGGTGCGATGTCCCTTCACTATCCACCCCACT
GTGAACCAAAGTGTGTGAGCCTGAAGGAAGACCGGATGGCTTGCATACGAACCTTTAACATACCCCAATGAAGTATCAGA
ATGTACCTTG
>ASV_2358
CTTGGTCATTTAGAGGAACTAAAAGTCGTAACAAGGTTTCCGTAGGTGAACCTGCGGAAGGATCATTAACGAAGAAAAGC
GCCCGCTCGCGGGCCTCTTTCTCTACCCTGTGCATCGTGACCTTTTTTCGCGCTTAGCCAAAGCCGAGGATGTCGAAATC
ATTTAAGAAAGGCACAAAATGAAGCAACGGATCTCTTGGCTCTCGCATCGATGAAGAACGCAGCCTGTCTCTTATACACA
TCTCCGAGCC
>ASV_2359
CTTGGTCATTTAGAGGAAGTAAAAGTCGTAACAAGGTCTCCGTAGGTGAACCTGCGGAGGGATCATTACCGAGAAAGGGC
GGCCGCCGCGAGGCCGCCGCCCGCCCCTCTCGACCCAATGTCGTCAGATAAGACCCCGTGCCCCGGGGGACACCCGCGCC
AGCCGCGGGGCCCCCGGCGGACGTTTGGACACAACTCAGCGCACACATGCAGTCGAGTCGTTCGGGAGAGAATTTAAAGC
AAAACTTTC
>ASV_2360
CTTGGTCATTTAGAGGAAGTAAAAGTCGTAACAAGGTTTCCGTAGGTGAACCTGCGGAAGGATCATTATCGAATTCATAC
GCGACGGTTGTAGCTGGCCTCCCTCGGGTGGCATGTGCACGCCTTAGCTATTAATCCACTTCTACACCTTTGTGAACCCA
ACGTGGGAGGCATTCTTTCGAGATGGCTCTCATGAAACTTCATATACGCATGTCATAGAATGTCTTGTATATATCGCTCT
GACGCGATTT
>ASV_2361
CTTGGTCATTTAGAGGAAGTAAAAGTCGTAACAAGGTTTCCGTAGGTGAACCTGCGGAAGGATCATTACCGAGAGTAGGC
CCTCACGGGCCTGACCTCCCATCCTGTGACTACCTATCAGTGTTGCCTCGGCCGGCCAGCCCTTGGGCCGTGGGGACTCG
AGCCCCCGAGCGCCGGCCAGAGGACCGACCATAAAACTCTTTTAAGAACGAGCGGACTGAGCGATACTATTAAATACAAT
CAAAACTTTC
>ASV_2362
CTTGGTCATTTAGAGGAAGTAAAAGTCGTAACAAGGTTTCCGTAGGTGAACCTGCGGAAGGATCATTAGAGAGAATAACA
TAACAAACACTTGTGAATAAGACGTTCGCGTCTGGCGTTCGCGCCGTTACAAACTTAGCTTGGTCAGAATGTAAAACTGT
AACAAATACAACTTTCAACAACGGATCTCTTGGCTCTCGCATCGATGAAGAACGCAGCCTGTCTCTTATACACATCTCCG
AGCCCACG
>ASV_2363
CTTGGTCATTTAGAGGAAGTAAAAGTCGTAACAAGGTTTCCGTAGGTGAACCTGCGGAAGGATCATTACCGAGTTAGGGT
ATTTCAAATGCCCGACCTCCAACCCTTTGTCTACTTACTACTTGTTGCTTCGGCGAGCCCGCCCTTTGAAATATAAGGGC
CGCCGGGGGTTTTATACCCCTAGTCAGTGCCCGTCGATAGCCCTATTAAATTCTTGATTAAACGTGTCGTCTAAGTAAAA
AGCACTTAAT
>ASV_2364
CTTGGTCATTTAGAGGAACTAAAAGTCGTAACAAGGTTTCCGTAGGTGAACCTGCGGAAGGATCATTAGCGAATTTTTGG
GAGCGATCCCATATTCCTATTCATACCCTGTGCATCGTGACCCTTTTTTGCGCTTTGCAAACAAAAAGTCTCGAAACATG
TTTATATAAAAGGCATAAAATGAAGCAACGGATCTCTTGGCTCTCGCATCGATGAAGAACGCAGCCTGTCTCTTATACAC
ATCTCCGAGC
>ASV_2365
CTTGGTCATTTAGAGGAAGTAAAAGTCGTAACAAGGTTTCCGTAGGTGAACCTGCGGAAGGATCATTATCACGTATCCAC
GTATAAACCATTGCGAACTGTCTTTTCACCTTTGTTTGCATGTGTGAGAGAAGGCTTCGGCTGACTTTCATTCGTGCAAA
CAGAGCGTATAACCTTAAACTATTAACCATTTTAACCAATCTTTATAACTTTTATGAACTAACTTTATTTTATACTCTTC
GGAGATAAA
>ASV_2366
CTTGGTCATTTAGAGGAAGTAAAAGTCGTAACAAGGTCTCCGTAGGTGAACCTGCGGAGGGATCATTACAGAGAACTTCG
CCCGTAAGGGTGACTCTCCAACCCTATGCTAATATACTCTTGTTGCTTTGGCGGGCCGCTTCGGCCACCGGCCGTAGGCT
GGTGAGTGCCCGCCAGAGGACCCCCAAACTCTGTTTATCAGTGTCGTCTGAGTACTATCTAATAGTTAAAACTTTCAACA
ACGGATCTCT
>ASV_2367
CTTGGTCATTTAGAGGAAGTAAAAGTCGTAACAAGGTTTCCGTAGGTGAACCTGCGGAAGGATCATTAATGAATTGTATA
GGGGGTTGATGCTGGCGGGCTCTGTCCGCACGTGCTCGCTCCCGACAATACCCATCCATACACCTGTGCACCTTCTGAGT
GGGTCCGGCGTCGAAACCGGTCCATTCATTCACATATACACCCTATATAAAACGTCGAACGTGATCGTGCCGAAAGGCCA
TATTATGTA
>ASV_2368
CTTGGTCATTTAGAGGAAGTAAAAGTCGTAACAAGGTTTCCGTAGGTAAGTAAATCAACACATCCCCCTTTAACCCCCTT
TTTTATCCACATACTAACTCTTGTTAAAGGTGAACCTGCGGAAGGATCATTAACGAGTTAGGGTCTTTCAGGCCCCATCT
CCAACCCTTTGTATAAATACCATGTTGCTTTGGCGGGCCCGTCTTTAAACGGACCGCCGGGGGTCTTTGGACCTCTGGCT
AGCGCTCGCC
>ASV_2369
CTTGGTCATTTAGAGGAAGTAAAAGTCGTAACAAGGTCTCCGTAGGTGAACCTGCGGAGGGATCATTACTGAGTGAGGGC
TCACGCCCGACCTCCAACCCTTTGTGAACAAATCTTGTTGCTCCGGGGGCGACCCTGCCGGCACTTCGTCGCCGGGCGCC
CCCGGAGGTCTCCTTAAACACTGCATCTTTGCGTCGGAGTTTAGACAAATTAAACAAAACTTTCAACAACGGATCTCTTG
GTTCTGGCAT
>ASV_2370
CTTGGTCATTTAGAGGAAGTAAAAGTCGTAACAAGGTTTCCGTAGGTGAACCTGCGGAAGGATCATTAGTGAATACAAAC
GCTTGGGTGTCTCTGCTTCGGCAAGCCCCTCGCACCCTTCACATCCATAACACCTGTGCACTGTAAGATGACTCTATGGC
TTCGGCCTCTGGGTTGTCTGACCTTTTTACAAACTATTATATGTAACAAATGTAGTCTTATTATAACAAAATAAAACTTT
CAACAACGG
>ASV_2371
CTTGGTCATTTAGAGGAAGTAAAAGTCGTAACAAGGTTTTCGTAGGTGAACCTGCGAAAGGATCATTCATTGAGTAGAGT
TGGTCGCTCAAAGATGACCTTGATCACTGTCTTTGACCAGACAACGATGGAGGTTGTACCATACTGCGATTCTTCCAAGC
GAGGCAGCATTATATGGCCTTACTTGGATCCTTCACCCTGGTGAAGGAGCAGATGTTGAATTCGCATAACTGGACGGACG
GTCACTACGG
>ASV_2372
CTTGGTCATTTAGAGGAAGTAAAAGTCGTAACAAGGTTTCCGTAGGTGAACCTGCGGAAGGATCATTACCGAGTCCGGGG
GTCTCTTGGCCCCTAAACTCCAACCCTGTGTCTATTTACCATGTTGCTTTGGTGGGCCCGCTCCCGGGCCACCGGCGGTC
TCTTACCGCTGGTCAGCGCCCACCGATAGCCCCTTTAACAAACTCTGTGTCAATCGTGATGTCTAAATGTGGAATTTAAT
AGTTAAAAA
>ASV_2373
CTTGGTCATTTAGAGGAAGTAAAAGTCGTAACAAGGTTTCCGTAGGTGAACCTGCGGAAGGATCATTACATTCAGTAGCC
TAGCTACTTGTTTACACCCTTGTTTTTTGCGTACCTATTGTTTCCTCGGTGGGCTTGCCCACCGGCTGGACAAACCTTAT
AACCTTTTTTAAATCTTCAATCAGCGTCTGAATTATACTTAATAATTACAACTTTCAACAACGGATCTCTTGGTTCTGGC
ATCGATGA
>ASV_2374
CTTGGTCATTTAGAGGAAGTAAAAGTCGTAACAAGGTCTCCGTAGGTGAACCTGCGGAGGGATCATTACCAGAGATGGCA
GGCCTCCGTGCCCCCGTCCCCAACCCTTTGTTGACACGAAAACCTTTTGCCTCGGGGGCAGAGTGGCCGTCAGGCCGCCG
CCCCCGGAGGACCACCAAACTCTGTCTCTCTACGTCGGAGTCTTTGATAAATGAATCAAAACTTTCAACAACGGATCTCT
TGGTTCTGGC
>ASV_2375
CTTGGTCATTTAGAGGAAGTAAAAGTCGTAACAAGGTCTCCGTAGGTGAACCTGCGGAGGGATCATTACCGAGTGAGGGC
TTCACCGCCCAACCTCCCACCCTCTGTGATTATACCGTGTTGCCTCGGGGGCTCGCGCCCCCGGCGGACCACAGCCAAAC
TCGCGTCGCATGCGTCGGTTTGAATTGATGAATACTATCAAAACTTTCAACAACGGATCTCTTGGTTCTGGCATCGATGA
AGAACGCAGC
>ASV_2376
CTTGGTCATTTAGAGGAAGTAAAAGTCGTAACAAGGTTTCCGTAGGTAAGTAAATCAACATATCCCCCTTTAACCCCTTT
TTTTATCTACATACTAACTCTTGTTAAAGGTGAACCTGCGGAAGGATCATTAACGAGTTAGGGTCTTTCAGGCCCCATCT
CCAACCCTTTGTATAAACACCATGTTGCTTTGGCGGGCCCGTCTTTAATCGGACCGCCGGGGGTCTTTGGACCTCTGGCC
AGCGCTCGCC
>ASV_2377
CTTGGTCATTTAGAGGAAGTAAAAGTCGTAACAAGGTTTCCGTAGGTGAACCTGCGGAAGGATCATTACAGAATAATCCT
TATTCTCATCCCTGTGTATACCTAACTGCTGTTGCCTCGGCGCCTGCGGGCGTCAGAGGACCTATCCAAACACTTGGAAT
TGTGCTGTCTGAGTGCTACAAGAAATTGTCAAAAACTTTCAACAATGGATCTCTTGGTTCGGGCATCGATGAAGAACGCA
GCCTGTCTCT
>ASV_2378
CTTGGTCATTTAGAGGAAGTAAAAGTCGTAACAAGGTTTCCGTAGGTGAACCTGCGGAAGGATCATTACCGTTGGAGCTT
GCTCCATCTGGGATAGCACCCTTGATTTTGAGTACCTTTTCGTTTCCTCGGCGGGTTCGCCCGCCGGTGGACAACCAAAA
CTCTTTGTAATAGCAGTATCTTCTGAAAAAACAAATAGTCAAAACTTTCAACAACGGATCTCTTGGTTCTGGCATCGATG
AAGAACGC
>ASV_2379
CTTGGTCATTTAGAGGAACTAAAAGTCGTAACAAGGTTTCCGTAGGTGAACCTGCGGAAGGATCATTAGCGAATTCGAGC
CTCTGCGCTCCTCTTCCTATCCATACCCTGTGCATCGTGACCCTTTTTTTCTGCGCCGTGTGCCTGAAAAGACGATGAGT
CTCGATTTCGAATAATACAACGAAAGCATAAAATGAAGCAACGGATCTCTTGGCTCTCGCATCGATGAAGAACGCAGCCT
GTCTCTTAT
>ASV_2380
CTTGGTCATTTAGAGGAAGTAAAAGTCGTAACAAGGTTTCCGTAGGTGAACCTGCGGAAGGATCATTAGCGAAGCTCGGA
ATGCCAGTCCGGTACTGCAGCTGCCCAGCGATGGGATGTGCTCGTCTGGGCCGGTGTCCCTTCTCTATTCCACCCCACTG
TGAACCAAGCGTGCGAGCAGAAGAGAGATCGGAAGCTCGCATGCTCACTTTAACATACCCCCGATTAAGTATCTGAATGT
ACCTTGCGTT
>ASV_2381
CTTGGTCATTTAGAGGAAGTAAAAGTCGTAACAAGGTTTCCGTAGGTGAACCTGCGGAAGGATCATTAATGAGTCAGGGT
CTTCCAGGCCCGATCTCCAACCCTTTGTGTAACTACCATGTTGCTTTGGCGGGCCCGTCTTTAACCGGACCGTTGGGGGT
CTTTGACCCCTGGCCAGCGTTCGTCAGTAGCCCACAATAAACTCTTTTAACCATGTTATATCTGAAAACAGTTAAATTAA
AATAAAACTT
>ASV_2382
CTTGGTCATTTAGAGGAAGTAAAAGTCGTAACAAGGTCTCCGTAGGTGAACCTGCGGAGGGATCATTACCGAGCTCGCGG
CCCGCGTGGCCGCCGACCTCCAACCCCTGTCTCCCGACCACTTACTACCTCGGGGGAGGCCCGCCCGCCCGGGCCGCCCC
CAGAGGCCACCAACTCCGAGTCCAGCGGTGTCCGAGCAAATTGCGAATGGAACAAAACTTTCAACAACGGATCTCTTGGT
TCTAGCATCG
>ASV_2383
CTTGGTCATTTAGAGGAAGTAAAAGTCGTAACAAGGTCTCCGTTGGTGAACCAGCGGAGGGATCATTACCGAGTGTAAAA
ACTCCCAAACCACTGTGAATCTTACCTATCGTTGCTTCGGCGGGATCGTCCCGGCTTGCCTCCGGGCACCGGAATCTAGG
CGCCCGCCGAGGACCTCAAATCTCTGTCTTTGAATTAGCGTATTCTGAGTGGATATCACAATCAATCAAAACTTTCAACA
ACGGATCTCT
>ASV_2384
CTTGGTCATTTAGAGGAAGTAAAAGTCGTAACAAGGTCTCCGTTGGTGAACCAGCGGAGGGATCATTGCTGGAACGCGCC
CCAGGCGCACCCAGAAACCCTTTGTGAACTTATACCTTACTGTTGCCTCGGCGCATGCTGGCCCCCTCGGGGCCCCCTGG
AGACAGGGAGCAGGCACGCCGGCGGCCAAGTTAACTCTTGTTTTTACACTGAAACTCTGAGAAAAACACAAATGAATCAA
AACTTTCAAC
>ASV_2385
CTTGGTCATTTAGAGGAAGTAAAAGTCGTAACAAGGTCTCCGTAGGTGAACCTGCGGAGGGATCATTACAGAGCATCATG
CCCCCCGGGGTAGATCTCCCACCCTGTGTATTACATACCCTTTGTTGCTTTGGCGGGCCGCCTCGGCCACCGGCTCCGGC
TGGTGCGTGCCCGCCAGAGGACCCCAAACTCTGAATGTCAGTGTCGTCTGAGCATACTATATAATAGTTAAAACTTTCAA
CAACGGATCT
>ASV_2386
CTTGGTCATTTAGAGGAAGTAAAAGTCGTAACAAGGTCTCCGTAGGTGAACCTGCGGAGGGATCATTACCGAGTGAGGGC
CTCCGGCCCGACCTCCCACCCTTTGTAATTACTACTTTGTTGCCTCGGGGGGGACCCGGCCCTTTCGGTGCCGGGGCCCC
CGGTGGACCATTACCAAAATTCTGCGTCTTTGCGTCGGTTTGAATGAAAAATAAATCAAAAACTTTCAACAACGGATCTC
TTGGTTCTGG
>ASV_2387
CTTGGTCATTTAGAGGAAGTAAAAGTCGTAACAAGGTTTCCGTAGGTGAACCTGCGGAAGGATCATTACTGCTTGCTTGC
GACGCTGTGAGGGAGACCTCGCAGCGCCCAGCAGCTACCCTTGTCTATTTATACTCATAGTTACTTCCCTCGGCCGGGCC
ACCGGCCGCTAGGGAAGGTCCTTAAATCTTATCTGTATTAAGTATTGTAACTTCAGAATCAAATTTAAATAATCACAACT
TTCAACAATG
>ASV_2388
CTTGGTCATTTAGAGGAAGTAAAAGTCGTAACAAGGTTTCCGTAGGTGAACCTGCGGAAGGATCATTGTTGAATAGTCGT
GGTGCTGTGCTGGCCTTTCGCGAGGCATGTGCACGCATTGCAATTATCATTATCTTTTTTGTGAACCAGTGTAGGCTCCT
TGAGAAGCCCTTTGAGACTGTGGTGGCAACACCACGGACTTGGGGATTTTCGGAGTCTATGATTTATCTAAACCTTTGTA
TGTCTTTGA
>ASV_2389
CTTGGTCATTTAGAGGAAGTAAAAGTCGTAACAAGGTCTCCGTAGGTGAACCTGCGGAGGGATCATTACCAGAGATGGTG
GGCCCTCGTGCCCCCGTCCCCCACCCTTTGTTGACCCAAACTTTTTTGCCTCGGGGGCAGAGCGGCCGTCATGGGCGCCG
CCCCCGGAGGACCACCAAACACTGTCTCTGTACGTCGGAGTCTTTGATAAATTCAATCAAAACTTTCAACAACGGATCTC
TTGGTTCTGG
>ASV_2390
CTTGGTCATTTAGAGGAAGTAAAAGTCGTAACAAGGTTTCCGTAGGTGAACCTGCGGAAGGATCATTAATGAGATCTGGT
TGCCAGCAATGGCGCCGAACTCCAACCCATCTGTACTCCATCTTTGTTGCCTTGGGGGTTAACTAATCCTGACGCCTTTC
GAGGTTGAAAGAGAAGTGCCTCCGGCAGACTTTCAAACTCAGTTATTACCTATTGTCCGAGTCATATGATTAAACAATCA
AAACAAAACT
>ASV_2391
CTTGGTCATTTAGAGGAAGTAAAAGTCGTAACAAGGTCTCCGTTGGTGAACCAGCGGAGGGATCATTATAGAGTTTTCTA
AACTCCCAACCCATGTGAACTTACCTTTTGTTGCCTCGGCAGAAGCTATAGGTTATCTTATAGCTGCTGCCGGTGGACCA
TTAAACTCTTGTTATTTTATGTAATCTGAGCGTCTTATTTTAATAAGTCAAAACTTTCAACAACGGATCTCTTGGTTCTG
GCATCGATG
>ASV_2392
CTTGGTCATTTAGAGGAAGTAAAAGTCGTAACAAGGTTTCCGTAGGTGAACCTGCGGAAGGATCAGTAGAGAAAACCGTC
GGCGCAAGCCGGCTTAAATCTACCCACACACACCTGTGAACCGTATACCTGGGACGCGGAATAGCCCTCCGGGGCGAAAC
CGTCCCGCCTTACAAAACGTCTTATAATGTCATGAACGTAGTCTTATTTTAACAAATAAAACTTTCAACAACGGATCTCT
TGGCTCCCAC
>ASV_2393
CTTGGTCATTTAGAGGAAGTAAAAGTCGTAACAAGGTCTCCGTTGGTGAACCAGCGGAGGGATCATTAAAAATGGTCGAA
AGACTCAAAACCTACCGTGCTCCCTACGTGGAAAACATCGAGAGCCCCCCGGGGCATCAGAAATCTGAGAAGTTGAGAAC
TGCGCCCCGGCGCATGACTAAGAAAAGAATTACAACCCATAACAATGGATCTCTTGGCTCTGGCATCGATGAAGAACGCA
GCCTGTCTCT
>ASV_2394
CTTGGTCATTTAGAGGAAGTAAAAGTCGTAACAAGGTCTCCGTAGGTGAACCTGCGGAGGGATCATTACACAGAGCGTGG
GCCCCCGGCCCATCCTCCCACCCAGTGTTGTCGCATCAGACGATCCGGTGCCTCGGAGGCGACCCGCCCGCGGGCGGGCC
CTCCGGCGGACGACCGCCCAACCCTGAGACACGTCGTCGCGTCTGGAAAAACAAACGAAGCAAAACTTTCAACAATGGAT
CTCTTGGTTC
>ASV_2395
CTTGGTCATTTAGAGGAAGTAAAAGTCGTAACAAGGTCTCCGTAGGTGAACCTGCGGAGGGATCATTACTGAGCGAGGGT
GTAACCCACCCGACCTCCAACCCTTGTGTATCAACCACCGTTGCCTCGGGGGCGACCCGCGTCTCACGATGCAGGGGCCC
CGGTGGACCATTGTTCAAACCTGCATCTTTGCGTCGGATGTTGATGAAAAATAAATCAAAACTTTCAACAACGGATCTCT
TGGTTCTGGC
>ASV_2396
CTTGGTCATTTAGAGGAAGTAAAAGTCGTAACAAGGTTTCCGTAGGTGAACCTGCGGAAGGATCATTAAAGAGTATTGGC
ACCCTCTGGGTGCCTACTCCAACCCACTGTGTTCCAAAAAACCGTTGCTTTGGCGGGCCGATGCACCCGCGTCGCCGGCT
CACGCTGGAGAGCGCCCGCCAGAGGTCAACAAAACACTGCTCAACATTGTCGTCTGAGTGAAAACAAATGAATCAAAACT
TTCAACAACG
>ASV_2397
CTTGGTCATTTAGAGGAAGTAAAAGTCGTAACAAGGTCTCCGTAGGTGAACCTGCGGAGGGATCATTACCGAGTGAGAGG
GTTCCGGCCCTCGACCTCCAACCCTTTGTTTAACAACTCTGTTGCCTCGGGGGCGACCCGGCCGTCAGGCGTCGGGCATC
CCCCAGAGGGCCAACCAACTCTGCATCCTTGCGTCGGAGTATTGAAAGCAAACCAATCAAAACTTTCAACAACGGATCTC
TTGGTTCTGG
>ASV_2398
CTTGGTCATTTAGAGGAAGTAAAAGTCGTAACAAGGTTTCCGTAGGTGAACCTGCGGAAGGATCATTAATGCATATATGA
ACGAAGCTGTTTGATGAAGGATGCTGCGGTCGCCACGGATTGGGGGTTTTCCCCCTGATTCGTCGAGCCTCCCCGTTGGC
TTCTGGAGAATTTAGCGTGTCGCTCAGCACTTCTCGTAAACAACTGTAATTGACTTGAATTGGATGAGGTTCTTGGTATT
TTCCTTGAAC
>ASV_2399
CTTGGTCATTTAGAGGAAGTAAAAGTCGTAACAAGGTTTCCGTAGGTGAACCTGCGGAAGGATCATTAACGAATCAAACA
AGTTCATCTTGTTCTGATCCTGTGCACCTTATGTAGTCCCAAAGCCTTCACGGGCGGCGGTTGACTACGTCTACCTCACA
CCTTAAAGTATGTTAACGAATGTAATCATGGTCTTGACAGACTCTAAAAAGTTAATACAACTTTCGACAACGGATCTCTT
GGCTCTCGC
>ASV_2400
CTTGGTCATTTAGAGGAAGTAAAAGTCGTAACAAGGTTTCCGTAGGTGAACCTGCGGAAGGATCATTATCCATCTAAAAC
CAGGTGCGGTCGCGGCCTCTGGGTGAAAGCCTGGGTGGTTTCGCGCCGCATTCCTGCACCCTTTTTTTTACGAGCACCTT
TGTTCTCCTTCGGCGGGGCAACCTGCCGCTGGAACTTAATAAAACCTTTTTTGCATCTAGCATTACCTGTTCTGATACAA
ATAATCGTT
>ASV_2401
CTTGGTCATTTAGAGGAAGTAAAAGTCGTAACAAGGTTTCTGTAGGTGAACCTGCAGAAGGATCATTAGTGAATATTAGG
ACGTCTGCTTGCAGAGTCCGAACCCCACTCTTCAAACACCCATAAACCCGTGAACTGTAGAACACATTTTTAAACGCCCT
GTACAAGCTTTAGAAAGACCATCTGCCCAAGCAGATAATCAAAACTATATAAAACTTTCAACAACGGATGTCTTGGCTCT
CGCATCGATG
>ASV_2402
CTTGGTCATTTAGAGGAAGTAAAAGTCGTAACAAGGTTTCCGTAGGTGAACCTGCGGAAGGATCATTAACGAGTCTTGAC
TGGGTTGTAGCTGGCCTTCCGAGGCATGTGCACGCCCTGCTCAATCCACTCTACACCTGTGCACTTATTGTGGGTCTTGG
ATGGTGGAATGAGCCTTTATTGGCTTGTGAAGCAGTCCGGGCTTACGTTTATTACAAACCACACAAGTATTGGAATGTAT
TGCAGTATA
>ASV_2403
CTTGGTCATTTAGAGGAAGTAAAAGTCGTAACAAGGTTTCCGTAGGTGAACCTGCGGAAGGATCATTAGTGAACACGGCG
CAAGCCGTTACACAACCACATACACTGTGAACCGTGGCTTCGGCCTCTTCAAACAATGTCGTATGAATGTCATATATTAT
AACAAAAAAAACTTTCAACAACGGATCTCTTGGCTCTCGCATCGATGAAGAACGCAGCCTGTCTCTTATACACATCTCCG
AGCCCACG
>ASV_2404
CTTGGTCATTTAGAGGAAGTAAAAGTCGTAACAAGGTTTCCGTAGGTGAACCTGCGGAAGGATCATTATTGGTTCTTACA
TCCAAAACATTGTGAACTGTCGGTGGGCTTTACGGCCTGCCTTACACCCAACTTTGTGTAATGAACGTATGTATCATAAC
AATACAAAACTTTCAACAACGGATCTCTTGGCTCTCGCATCGATGAAGAACGCAGCCTGTCTCTTATACACATCTCCGAG
CCCACGAGAC
>ASV_2405
CTTGGTCATTTAGAGGAAGTAAAAGTCGTAACAAGGTTTCCGTAGGTGAACCTGCGGAAGGATCATTACCGAGTAAGGGT
CTCCTAGGCCCGACCTCCAATCCTTTGTTTACCTGACCTATGTTGCTTCGGCGGACCCGTCTCTCACGAGACCGCCGGAG
GGTTGACCCCCTCTGGCCCGTGTCCGTCGATGGCCATACCTAAGACTCTTGATAAATGTGTCATGTCTGAGTAAAAATTT
AATTATCAA
>ASV_2406
CTTGGTCATTTAGAGGAAGTAAAAGTCATAACAAGGTTTCCGTAGGTGAACCTGCGGAAGGATCATTATAGAATGGCCGA
AAGGCTTTATCCACACACACTGTGAACCGTGGCTTCGGCCCTTTACAAACTATGTGTATGAATGTTTTTATTATAATCAA
AACAACTTTCAACAACGGATCTCTTGGCTCTCGCATCGATGAAGAACGCAGCCTGTCTCTTATACACATCTCCGAGCCCA
CGAGACTAGT
>ASV_2407
CTTGGTCATTTAGAGGAAGTAAAAGTCGTAACAAGGTCTCCGTAGGTGAACCTGCGGAGGGATCATTACAGAGCATCATG
CCCCCCGGGGTAGATCTCCCACCCTGTGTATTACATACCCTTTGTTGCTTTGGTGGGCCGCCTCGGCCACCGGCTCCGGC
TGGTGCGTGCCCGCCAGAGGACCCCAAACTCTGAATGTTAGTGTCGTCTGAGCATACTATATAATAGTTAAAACTTTCAA
CAACGGATCT
>ASV_2408
CTTGGTCATTTAGAGGAAGTAAAAGTCGTAACAAGGTCTCCGTTGGTGAACCAGCGGAGGGATCATTACAGAGTTGCAAA
ACTCCCACAAACCATCGCGAATCTTACCCGTACGGTTGCCTCGGCGCTGGCGGTCCGGAAAGGCCCTCGGGCCCTCCCGG
ATCCTCGGGTCTCCCGCTCGCGGGAGGCTGCCCGCCGGAGTGCCGAAACTAAACTCTTGATATTTTATGTCTCTCTGAGT
AAACTTTTA
>ASV_2409
CTTGGTCATTTAGAGGAAGTAAAAGTCGTAACAAGGTTTCCGTAGGTGAACCTGCGGAAGGATCATTAGAGATGCGGCGC
GAGCCGTCTAATACCAAACACACCGTGAACCGTGGCCTCGGCCCTTCAAACTACATGTGCAGAACGTAATCATGATAATC
ATCATAACTTTCAACAACGGATCTCTTGGCTCTCGCATCGATGAAGAACGCAGCCTGTCTCTTATACACATCTCCGAGCC
CACGAGACT
>ASV_2410
CTTGGTCATTTAGAGGAAGTAAAAGTCGTAACAAGGTTTCCGTAGGTGAACCTGCGGAAGGATCATTAGCGAAGCGAACG
CCCTCATGGGGTTGTGCTGGCGCTCCCCGCGCATGTGCACGCCTTGTAGGGTTGTCCATCCTTCTCACACCTGTGCACAC
GTCCAGTCGGACCCGACGCCTTGTGCGTTGACCGGCTGCCTTTCACAACAGCCATGTCAGAGTGTCGAAAGCTTTATGCG
CTTGCGCAAC
>ASV_2411
CTTGGTCATTTAGAGGAAGTAAAAGTCGTAACAAGGTTTCCGTAGGTGAACCTGCGGAAGGATCATTACAGAGGTTTTCT
TTAACCTATTTTGTGAATTTTATATCTGGTGTGTATGTTTGTGAGGGAACGAGTGCGGAGCACGAGTTGATATCAATTGT
GAAAGCAATGAGTCGAAGCATTCGTTCAACACCAAACATATGCACCAAACTTTACACCATATAATGTCTGAAGAAAAGAA
ATAAAAAACT
>ASV_2412
CTTGGTCATTTAGAGGAAGTAAAAGTCGTAACAAGGTTTCCGTAGGTGAACCTGCGGAAGGATCATTACTGAGTTAGGGT
CTTTTAGGCCCGACCTCCAACCCTCTGTTTAACTACCATGTTGCTTTGGCAGGCCAGTCATTTGACGGTTGAAAGCGTTC
TCACTTAATGGTGATGCCTTTTAGCTTGCGCTTGCCAATAGCCCAATTAAACTCATTGTTAAAATGGTTGTCTGAGTTAT
AGATATAAT
>ASV_2413
CTTGGTCATTTAGAGGAAGTAAAAGTCGTAACAAGGTTTCCGTAGGTGAACCTGCGGAAGGATCATTAAAGAGAAAGGGG
CTAAACACCCCGACCTCCAACCCTCTGTTGTTAAAACTACCCTTGTTGCTTTGGCGGGACCGTTCGGGGGGTCTCTCCCC
GAACCGTCAGGCCCCTTCGCGGGGGTCCCGGCGAGTGCCCGCCAGAGTTAAACCAAACTCTTGTTATTTAAACCGGTCGT
CTGAGTAAA
>ASV_2414
CTTGGTCATTTAGAGGAAGTAAAAGTCGTAACAAGGTCTCCGTAGGTGAACCTGCGGAGGGATCATTACAAGAGTAAGGC
TTCTGTTACAAGTCGCCGAACCTCCAACCCTTTGTACTCCGACCTTTTTCCTCGGGGGTCATCCCTTTCACGAGGGAGCC
CCCGGGATTATTTAATACTCTGTCTTAACTGAAGTCTGAGAAATCGTAATGAATAATTACTTTAAAACTTTCAACAATGG
ATCTCTTGGT
>ASV_2415
CTTGGTCATTTAGAGGAAGTAAAAGTCGTAACAAGGTCTCCGTTGGTGAACCAGCGGAGGGATCATTACAAAAAGAGTTG
CTTCGGCACTCCAACCCATTGTGAACATACCTACGTTTCTTCGGCGCGCTCCGGCGCGTCGGGGGCCAACAAACTCGAAT
TTACTTACGTGTATCTCTGAGGGGCGAAAGCCTGTAAAAAAATAAATCAAAACTTTCAACAACGGATCTCTTGGCTCTGG
CATCGATGA
>ASV_2416
CTTGGTCATTTAGAGGAAGTAAAAGTCGTAACAAGGTTTCCGTAGGTGAACCTGCGGAAGGATCATTAACGAATCGTTTG
AGAGGGGGAGGGGGTGGGCTGTCGCTGGCCTTTCGGGGCATGTGCACGTCTGCTCCTTTTCCTGATCACATCGTTCTTCA
CACACCTGTGCACCTGTTGTAGGCCGTAAAAAAGCCTATGTTTTTCCACACACCTTTTTTAAACGCATGTCAAAGAATGT
CTCCATTAA
>ASV_2417
CTTGGTCATTTAGAGGAAGTAAAAGTCGTAACAAGGTTTCCGTAGGTGAACCTGCGGAAGGATCACTAGTGAAAAGGCGC
CCGCGCAGGGCTGCCCACTTCATCCTCACCCTGTGAAAACGGTTCTTTTTTAAATTCGAAAGTGACGAATGTAAATCATA
CTTCAAAACAACAAAACTTTCAGCAACGGATCTCTTGGCTCCCGCATCGATGAAGAACGCAGCCTGTCTCTTATACACAT
CTCCGAGCCC
>ASV_2418
CTTGGTCATTTAGAGGAAGTAAAAGTCGTAACAAGGTTTCCGTAGGTGAACCTGCGGAAGGATCATTACCGAGTTTCGGA
CGGTAAACGTCCCAACCTCCCAACCCGTGCATACTTTTGCTGTTGCTTTGGCGGGCCGTGGCTCGATCACCCCCCCGCGC
TCGCGTGGGGCGTGCCCGCCAGAGGATTTTTCTACATCCGTTGAAACCCTTCAGTCTGAAAACCCATTTTTTGTGAATGC
TTCAAAACTT
>ASV_2419
CTTGGTCATTTAGAGGAAGTAAAAGTCGTAACAAGGTCTCCGTTGGTGAACCAGCGGAGGGATCATTACTAAGCAAGTTG
AAAAACTGCTAAACCCTTGTGAATATACCTGTTTAGTTGCTTCGGCGGGCAGCCCCAGGGCGGGGCCGCAGCCTTTTATA
GGTGCCCGCCGACAGCATTAAAACTCTTATTGTTACAGTTACTCTGAGTTAAAATAACAAATAAGTCAAAACTTTCAACA
ACGGATCTCT
>ASV_2420
CTTGGTCATTTAGAGGAAGTAAAAGTCGTAACAAGGTTTCCGTAGGTGAACCTGCGGAAGGATCATTAAAGAGAAAGAGG
TTCACCCTCTGGGGCTTCGGCTCTCACTCTTCACCCAATGTCTACACTTCTTTGTTGCTTTGGCGGATCATGACCATCTG
GCCACGTCGCTTTATTCGACGAGTGTCCGCCAAAGGATTTTAAAATTCTCCTCTATATGGCGTCTGAAATCAAATAAAAT
AAAGCAAAAC
>ASV_2421
CTTGGTCATTTAGAGGAAGTAAAAGTCGTAACAAGGTTTCCGTAGGTGAACCTGCGGAAGGATCATTAACACGTATCCAA
CGTTAAACCCCTGTGAACATTTACTCAACGTTGATCCCGGCCGCTAAGTCTTGGTCATATAGCAATCCCTGCACTGACGC
GGAAAGTGTAACAGGAGGGACCTCTGTGTGACAGAGCACTGCCGTTATGCCCAGCTAAGACATGGTATCAGCTTTGCCAG
CAATCCCTGT
>ASV_2422
CTTGGTCATTTAGAGGAAGTAAAAGTCGTAACAAGGTTTCCGTAGGTGAACCTGCGGAAGGATCATTACCGAGTTAGGGT
CTCCTCCGTGAGGCCCGACCTCCCAACCCTGTGTCTAACAAACCTGTACGTGTTGCTTCGGCGGACCGGCAGTCCCCGCT
GGGACCGTCGCCGGGGGGAAAACGGTCTCACGACCGCCTCCTGGAGAGCGTCCGTCGATGGCCCAACCAAAACAACTCCC
AAACCCAAA
>ASV_2423
CTTGGTCATTTAGAGGAAGTAAAAGTCATAACAAGGTTTCCGTAGGTGAACCTGCGGAAGGATCATTAGTGATTTGGCCT
CCGGGCCTCAAATCCCATCCACACCTGTGCACCGTTGGGCTTCGGCCCTCTACACAAACTTGAAGTGATGAACGTATGTA
AATGCATAACCTAATAAAACTTTCAACAACGGATCTCTTGGCTCTCGCATCGATGAAGAACGCAGCCTGTCTCTTATACA
CATCTCCG
>ASV_2424
CTTGGTCATTTAGAGGAAGTAAAAGTCGTAACAAGGTCTCCGTAGGTGAACCTGCGGAGGGATCATTACCGAGCGAGGGT
CTCCCGGCCCGACCTCCTACCCTATGTATCGGCCGTCCGCCTTGCCTCGGGAGGCCGCGCGCCGCCGCGCGCACCTCCCG
GAGGTTCGTCTAGCACCGCCTGATCTTTCGTCCGAGTCTACGATGAATGAAATCAAAACTTTCAACAACGGATCTCTTGG
TTCTAGCATC
>ASV_2425
CTTGGTCATTTAGAGGAAGTAAAAGTCGTAACAAGGTCTCCGTAGGTGAACCTGCGGAGGGATCATTACCGAGAGAGGGT
GCTCCGGCGCCCGACCTCCCAACCCTTTGTTTACCGTACCGCGTTGCCTCGGGGTGGCTTTCCTTAGCGCCCCAGAGGAC
TTTGATCAAACTCTCGCGTCTATGCGTCGGAGTATTAGTTTGAATTAATCAAAACTTTCAACAACGGATCTCTTGGTTCT
GGCATCGATG
>ASV_2426
CTTGGTCATTTAGAGGAAGTAAAAGTCGTAACAAGGTTTCCGTAGGTGAACCTGCGGAAGGATCATTACCGAGTTAGGGT
CTCCTCCGTGAGGCCCGACCTCCCAACCCTGTGTCTAACAAACCTGTTTGTGTTGCTTCGGCGGAACGGCGGCGACCTGA
TCTTCCCCCTTTACCGGGAGAGGGACGGTTGTCCGTCGCCGGGGGACTTACGGTCTCACGACCGCCCCTGGAGAGCGTCC
GCCGATGGCC
>ASV_2427
CTTGGTCATTTAGAGGAAGTAAAAGTCATAACAAGGTTTCCGTAGGTGAACCTGCGGAAGGATCATTAGAGAATGGCCGA
AAGGCTTTATCCAAACACACTGTGAACCGTGGCTTCGGCCTCTTTTAAACTATGTGTATGAATGTAAATTATTATAAATA
ATACAACTTTCAACAACGGATCTCTTGGCTCTCGCATCGATGAAGAACGCAGCCTGTCTCTTATACACATCTCCGAGCCC
ACGAGACTAT
>ASV_2428
CTTGGTCATTTAGAGGAAGTAAAAGTCGTAACAAGGTCTCCGTAGGTGAACCTGCGGAGGGATCATTACCGAGTGAGGGC
TCCGGCCCAACCTCCAACCCTTTGTGAATTCGACCCAGTTGCCTCGGGGGCGACCCGGCCTTCGGGCGTCGGGGCCTCCG
GCGGACCACTCAACCCTGCATCGTTGCGTCCGAGTCGTGATATAAATCAATCAAAACTTTCAACAACGGATCTCTTGGTT
CTGGCATCG
>ASV_2429
CTTGGTCATTTAGAGGAAGTAAAAGTCGTAACAAGGTTTCCGTAGGTGAACCTGCGGAAGGATCATTATTGAACAGCCCT
CTGGGCTTTCCATACCAACCTCTGTGAACCGTGGCCCTCGGGCCGAACCTTTACAAACATCAGTGTCCTGAACGTCATCA
AATGTATAACAAAACAAAACTTTCAACAACGGATCTCTTGGCTCTCGCATCGATGAAGAACGCAGCCTGTCTCTTATACA
CATCTCCG
>ASV_2430
CTTGGTCATTTAGAGGAAGTAAAAGTCGTAACAAGGTCTCCGTAGGTGAACCTGCGGAGGGATCATTAAAAGAGTGGTGC
TTTCGGGCCCATCTCCAACCCTTTGTTGATTAAGACTATTTTGCCTCGGGGGCAGAGCGTCCGCCGCCGCCCCCGGAGGA
CCATATAACGCTGTCTCTTTACGTCGGAGTAATTGATTGAATCAATCAAAACTTTAATCAACGGATCTCTTGGTTCTGGC
ATCGATGA
>ASV_2431
CTTGGTCATTTAGAGGAAGTAAAAGTCGTAACAAGGTCTTCGTAGGTGAACCTGCGGAGGGATCATTATTGAATTTCGAA
GAATCTGGGAAGTCTGGGCTTCTTAACACGAAGCCCCTTCCCCCTTTCCTCCTAATCTCATTCCAAACACTGTGAACTTG
AACCCTCGCTTGGTTCTTTATTGAGCCTCGCGTTGTATTTTAACCCTTTAACCCTTGTGTATTTTAACAAGTGATGTTTT
AAACTGTAA
>ASV_2432
CTTGGTCATTTAGAGGAAGTAAAAGTCGTAACAAGGTTTCCGTAGGTGAACCTGCGGAAGGATCATTACTGAGTTAGGGT
CTTCCCAGGCCCGACCTCCAACCCTCTGTCAACTGAACTATATGTTGCTTCGGCGAGCCCGTCTCTTGAAATATAGGGAC
CGCCGGGGGCTTAACAGCTTCTGGTCAGCGCTCGTCGATAGCCATTCTTAAACTCTTTTTAACCATGTCGTCTAAGTAAA
GCACTTAAT
>ASV_2433
CTTGGTCATTTAGAGGAAGTAAAAGTCGTAACAAGGTTTCCGTAGGTGAACCTTCGGAAGGATCATTAAAGAGAACGGGT
CTTTTGGCCCAAACTCCCACCCTTTGTTGTTGCGAAATTTGTTGCTTTGGCGGGCTGGATGCTAGCCATTAGGCAGGTGT
CCCCTGGTTAGTCTCTAGCCAGGAGCGCCCGCCAGAGGTCAGTTTAAACCACTGGCATTGAAACTCTTGCTTAAACATTC
GAGTCCGAGT
>ASV_2434
CTTGGTCATTTAGAGGAAGTAAAAGTCGTAACAAGGTTTCTGTAGGTGAACCTGCAGAAGGATCATTAGTGAAGATTCAA
GGGCCAGCCATACAGACGTACAATAAGTGTGTCTCTGGCGGCTCGCATCCACTATACATCCATAAACCCGTGTGCACTGT
TCTAAGGAGTAAGAAAGAAGAAGAAGGGGGAGGGAGAGAGAGTGCATGTGCTTTGCATATAACTCTCTCACTCTCCACTC
TCTTTCTCTC
>ASV_2435
CTTGGTCATTTAGAGGAAGTAAAAGTCGTAACAAGGTTTCCGTAGGTGAACCTGCGGAAGGATCATTATCGAGAGGGGCG
TCAGCCTCGGGGGGCCTCCGGGCCTCCGACTCTTCACCCGATGCATCCCACGTGCGTTGCTTTGACGGCGTACGGCCGTC
AGAGAACCTCCAAACCCTGATTATTCGTGTCGTCCGAAGTCATATCGAATGAACTAAAACTTTCAACAACGGATCTCTTG
GTTCTGGCAT
>ASV_2436
CTTGGTCATTTAGAGGAAGTAAAAGTCGTAACAAGGTTTCCGTAGGTGAACCTGCGGAAGGATCATTAACACGTATCCTA
ACGTTAAACCCCCCTGTGAACTTTCAACGTACTCTCGTCACCCCCGCAAGAGGCAATCCCTGGTAAATCATGTTGACCAG
TTTTGAGTCAGGGACAACCGGCTACGGGAGAAATTACAGTGGCGATTGAGCGCTTGATATACTTTCTAAGTCTCCTCGCG
GCCCGCTATG
>ASV_2437
CTTGGTCATTTAGAGGAAGTAAAAGTCGTAACAAGGTATCTGTAGGTGAACCTGCTGATGGATCATTATGAATCGAACAG
TCAAGAGCGAGCGTAGCGAGCGATTGACTGTGAGTACCTGTGAATTACCATGTTTGGGTGGTCGATGTCGAGCGTCGAAG
ACGTGAGACATTGCCGATTGCTGATTCTATCAGCGTATCGAGCCACCCACTTTACTACAATATCAGTCTGACTACAACTA
AAGTAAAAAC
>ASV_2438
CTTGGTCATTTAGAGGAAGTAAAAGTCGTAACAAGGTCTCCGTAGGTGAGTAGAATGATCATTCAAAATTCCAAAAGTCT
TAACAAATGCTAACGTTTTCTAGGTGAACCTGCGGAGGGATCATTACCGAGTGAGGGTATTAACCCGACCTCCCACCCTT
TGTTTAACCAAACTTGTTGCCTCGGGGGTTACCGCCCCCAGAGGATTTTATTCAACGCTCGCATCGCTGCGTCGGAGTAT
TGAAGCAAAT
>ASV_2439
CTTGGTCATTTAGAGGAAGTAAAAGTCGTAACAAGGTTTCCGTAGGTGAACCTGCGGAAGGATCATTATTGATTTTTGTG
CGCAAGCACATCTCACACCCCGTGAACCGCCTTCGGGCTACACACATCATGTCATGAATGTAATACTATAATAATAAAAC
AACTTTCAACAACGGATCTCTTGGCTCTCGCATCGATGAAGAACGCAGCCTGTCTCTTATACACATCTCCGAGCCCACGA
GACGACAT
>ASV_2440
CTTGGTCATTTAGAGGAAGTAAAAGTCGTAACAAGGTCTCCGTTGGTGAACCAGCGGAGGGATCATTACCGAGTTTACAA
CTCCCAAACCCCTGTGAACATACCTTAACGTTGCTTCGGCGGACAACCCTCGCCTTAAACCGCGAGGCCCCGCCAGAGGA
CCCAAACCCTAACCTTGTGTTTTATCTTAACCTACATCTCTGAGTGGATTTTATAAATCAAATCAAAACTTTCAACAACG
GATCTCTTGG
>ASV_2441
CTTGGTCATTTAGAGGAAGTAAAAGTCGTAACAAGGTTTCCGTAGGTGAACCTGCGGAAGGATCAATCCATATATTTATT
ACTCTATTAGAGTATATAATATAACCTTTATTAAAAAAGAACGGTATTCATCTTGAAAAAGAAGTCTTTCGTGGTTGAAT
TCAACTTTTATAAGTTAGTCAACTGAAAAAAAACCAATTTTACTAGCCTTTTGAAATAAAACAAGAAATTCACACAACTA
TTAGTGGTGG
>ASV_2442
CTTGGTCATTTAGAGGAAGTAAAAGTCGTAACAAGGTTAACTATCCTTCTGTTATATACCTAAGGAAGCCTTAGCAGCCT
TTAGCTATAAAGGTGAAGTCCGGGCGACTTTTACTTGTGACATATCACTGGAACTTTTAAATTGCTAGTCAAATCGTCTT
TGGCGATACTACCAAATTGCGGGGAACTCCTAAGGCTTTTACTACTAAGCATTGTTGAGGAAACTCACAACGTGGCCAGG
CTTATAACCT
>ASV_2443
CTTGGTCATTTAGAGGAAGTAAAAGTCGTAACAAGGTCTCCGTAGGTGAACCTGCGGAGGGATCATTACCTAAACACATG
AAGAGGGTCCGCCTTCTCGCCCCTGGCAGAGGCCGTCCCTCTCTCATCCAACCCTTGCATCGAAACCGTACTGCCTCGGG
GGCGCACGTCTGCTGTGACCGTGCCCCCGACGGTCTAAACGCAACCCTTCGTGAATCGATCGTCTGAGTGAAGCAAACAA
ATTGAACAA
>ASV_2444
CTTGGTCATTTAGAGGAAGTAAAAGTCGTAACAAGGTCTCCGTAGGTGAACCTGCGGAGGGATCATTACCGAGTGAGGGC
GCCTCGCCGCCCGACCTCCCAACCCTTTGATTTGATCAAGACCTCCTTCTGCCTCGGGGGTGACCCGGCCCTCGGGCCCG
GTCCCCCCGGCGGTCACCAACCAAAACTCTGCATCAATTGTCGTCCGAGCGAATGAGTAAATTCAATCAAAACTTTCAAC
AACGGATCTC
>ASV_2445
CTTGGTCATTTAGAGGAAGTAAAAGTCGTAACAAGGTTTCCGTAGGTGAACCTGCGGAAGGATCATTACCGAGTTCGGTA
CCTCCGGTACCCACTCCCACCCTTTGTGAACTTATTACCGTTGCTTTGGCGGGCCGCGGCCCCGCCGCCTCCGGCACTCG
CTGGGGAGCGCCCGCCAGAGGATCTCCAAACCCGTCAATCGTGGAATCTGAGTAAAATTTAAAAATCAAAACTTTTAACA
ACGGATCTCT
>ASV_2446
CTTGGTCATCTAGAGGAAGTAAAAGTCATAACAAGGTTTCCGTAGGTGAACCTGCGGAAGGATCATTAGTGAATATGCCT
CCGGGCTATAATCATTATCCCACACCTGTGCACCGTGGGGCTTCAGCCCCTACAAACATGTTGTAATGAATGTATCTATT
GTAACCTAATAAAACTTTCAACAACGGATCTCTTGGCTCTCGCATCGATGAAGAACGCAGCCTGTCTCTTATACACATCT
CCGAGCCCAC
>ASV_2447
CTTGGTCATTTAGAGGAAGTAAAAGTCATAACAAGGTTTCCGTAGGTGAACCTGCGGAAGGATCATTAGAGAACGAGCTT
TGCTCGATTATCTATATAACACATGTGAGAAGTGGCTTCGGCCTTATTACCTTTATGTTTGAATGTATCAGCATAACAAA
AGAAAAACTTTCAACAACGGATCTCTTGGTTCTGGCATCGATGAAGAACGCAGCCTGTCTCTTATACACATCTCCGAGCC
CACGAGACAC
>ASV_2448
CTTGGTCATTTAGAGGAAGTAAAAGTCGTAACAAGGTCTCCGTAGGTGAACCTGCGGAGGGATCATTACCGAGTGAGGGT
ACACACCCGACCTCCCACCCTTTGTTTAACCAAACTCGTTGCCTCGGGGGTCACTGCCCCCAGAGGATTTTATTGAACGC
TCGCATCGCTGCGTCGGAGTATTGAAGCAAATCAATCAAAACTTTCAACAACGGATCTCTTGGTTCTGGCATCGATGAAG
AACGCAGCCT
>ASV_2449
CTTGGTCATTTAGAGGAAGTAAAAGTCGTAACAAGGTTTCCGTAGGTGAACCTGCGGAAGGATCATTAAAGAGTTAGGGT
CCTCTGGGCCCGACCTCCCAACCCTTTGTTTACTGAACCTCTGTTGCTTCGGCGGACCCGCCTCACGGCCGCCGGAGGAC
CGCCCCTAGGCGTCCTCTGGTCAGCGTCCGCCGATAGCCACTCTCAAAACTCTTGAATAAATCATGGTATTGTCTAAGTT
ATGATGAAA
>ASV_2450
CTTGGTCATTTAGAGGAAGTAAAAGTCGTAACAAGGTCTCCGTAGGTGAACCTGCGGAGGGATCATTACCGAGTGAGGGC
CTCCGGGCTCGACCTCCAACCCTTTGATTTAACCAACTCGTGTTGCCTCGGGGGCGACCCGGTCGCGTCGGATTCGACGT
CGGGCGTCGGGGCCCCCGACGGACCCCCATACAACGCTGCATCTTTGCGTCGTTTTCATGAGAAAATCAATCAAAACTTT
CAACAACGG
>ASV_2451
CTTGGTCATTTAGAGGAAGTAAAAGTCGTAACAAGGTCTCCGTTGGTGAACCAGCGGAGGGATCATTACAGAGAGTGTTT
CTACTCCCTAAACCCACTGTGAACATACCTATATGTTGCCTCGGCGGACGCCCCGGCTGCCCGTCTCGACGGGCGCCGGA
CCCAGGCGCCGCCGGAGGATCCCAACTCTGATTGTGAGAGATTGTCTGAGTGGCGCAAGCAAATAAATTAAAACTTTCAA
CAACGGATCT
>ASV_2452
CTTGGTCATTTAGAGGAAGTAAAAGTCGTAACAAGGTCTCCGTAGGTGAGTAAAATAATCAACTCCATACTCATAGTTTT
AACAAATGCTAACGTGTTCTAGGTGAACCTGCGGAGGGATCATTACCGAGTGAGGGTGTTAACCCGACCTCCCACCCTTT
GTTTAACCAAACCTGTTGCCTCGGGGGTGACCGCCCCCAGAGGATTTTATTCAACGCTCGCATCGGTGCGTCGGAGTATT
GAAGCAAATC
>ASV_2453
CTTGGTCATTTAGAGGAAGTAAAAGTCGTAACAAGGTCTCCGTAGGTGAACCTGCGGAGGGATCATTACTGAGCGAGGGT
GTAACCCACCCGACCTCCAACCCTTGTGTAATCAACCACTGTTGCCTCGGGGTCGACCCGCGTCTCACGATGCAGGGGCC
CCGGTGGACCGTTGTTTAAAACCTGCATCTTTGCGTCGGATATTGATGAAAAATAAATCAAAACTTTCAACAACGGATCT
CTTGGTTCTG
>ASV_2454
CTTGGTCATTTAGAGGAAGTAAAAGTCGTAACAAGGTTTCCGTAGGTGAACCTGCGGAAGGATCATTAACGAGTTAAACG
AAGCTGTTCTGGTCTTTCGGGGCAAGTGAACGCTTCTCTCATCCATCTAACACCTGTGCACCTTTGGAGAATACTTTGGA
TCGAAGCTGGATAACGGCGATGATTCTCAGTGTTCTCTTTACAACAAACAATAAGTTTAGAAAGTCTTTGCTTGATGCAA
ACTATATAC
>ASV_2455
CTTGGTCATTTAGAGGAAGTAAAAGTCGTAACAAGGTCTCCGTAGGTGAACCTGCGGAGGGATCATTACCGAGTGAAGGG
CCTCCGGGCCCGACCTCCCACCCTTTTGTTGACCGCGACCGCGTTGCCTCGGGGGACCTCGCGTCCCCCGGCGGCCACCG
TTTCAAACACTGCGTGAACCGACGTCTGAGTCTTCGAGCAAATCGAAACAAAACTTTCAACAACGGATCTCTTGGTTCTG
GCATCGATG
>ASV_2456
CTTGGTCATTTAGAGGAAGTAAAAGTCGTAACAAGGTCTCCGTTGGTGAACCAGCGGAGGGATCATTAAAAATGGTCGAA
AGACTCAAAACCTACCGTGCTCCCTACGTGGAAAACATCGCGAGCCCCCCGGGGCATCAGAAATCTGAGAAAGTTGAGAA
CTGCGCCCCGGCGCATGACTAAGCAAAAAATTACAACCCATAACAATGGATCTCTTGGCTCTGGCATCGATGAAGAACGC
AGCCTGTCTC
>ASV_2457
CTTGGTCATTTAGAGGAAGTAAAAGTCGTAACAAGGTTTCCGTAGGTGAACCTGCGGAAGGATCATTAACGAGTTAGGGT
CTTTCAGGCCCCATCTCCAACCCTTTGTATAAATACCATGTTGCTTTGGCGGGCCCGTCTTTCATCGGACCGCCGGGGGT
CCTTGGACCTCTGGCCAGCGCTCGCCAAAAGCCCACAACAAATTCCTTTAACCATGTGTACCTGAATAATAGTTAAATAA
ACTAAAACTT
>ASV_2458
CTTGGTCATTTAGAGGAAGTAAAAGTCGTAACAAGGTCTCCGTAGGTGAGTAAAACAATCAATTCCACACTTATAGTTTC
AACAGATGCTAACATTTTCAAGGTGAACCTGCGGAGGGATCATTACCGAGTGAGGGTGTTACACCCGACCTCCCACCCTT
TGTTTAACCAAACTCGTTGCCTCGGGGGTCACCGCCCCCAGAGGATTTTATTCAACGCTCGCATCGGTGCGTCGGAGTAT
TGAAGCAAAT
>ASV_2459
CTTGGTCATTTAGAGGAAGTAAAAGTCGTAACAAGGTCTCCGTAGGTGAACCTGCGGAGGGATCATTACCGAGCTCATGC
CCTAGCGGGTAGAACTCCCACCCTGTGTTATTGTAACCTTTGTTGCTTTGGCAGGCCGCTAGGCCCTCGTCTAGCTACCG
ACCGCCGTTGGTATGCGCCTGCCAGAGGATCTACAACCCTGATTACTAGTGATGTCTGAGTATCATGAAATAGTTAAAAC
TTTCAACAAC
>ASV_2460
CTTGGTCATTTAGAGGAAGTAAAAGTCGTAACAAGGTTTCCGTAGGTGAACCTGCGGAAGGATCATTATGTATTTAGGCC
GGTCTAACCGGTACTATTCCACCCTGTTTTTTGCGTACCCTCTGTTTCCTCGGCAGGCTTGCTTGCCGGTAGGACATTTT
AACCCGTATGTTAGCAATCAGCGTCAACAATAATATAATCGTAACAACTTTCAACAACGGATCTCTTGGTTCTGGCATCG
ATGAAGAACG
>ASV_2461
CTTGGTCATTTAGAGGAAGTAAAAGTCGTAACAAGGTCTCCGTAGGTGAACCTGCGGAGGGATCATTACCGAGTGAGGGT
GTTAACCCGACCTCCCACCCTTTGTTTAACCAAACTTGTTGCCTCGGGGGTCACCGCCCCCAGAGGATTTTATTCAACGC
TCGCATCGGTGCGTCAGAGTATTGAAGCAAATCAATCAAAACTTTCAACAACGGATCTCTTGGTTCTGGCATCGATGAAG
AACGCAGCCT
>ASV_2462
CTTGGTCATTTAGAGGAAGTAAAAGTCGTAACAAGGTTTCCGTAGGTAAGTAAATCAACACATCCCCCTTTCACCCCCTT
TTCGTCAACATACTAACTCTTGTTAAAGGTGAACCTGCGGAAGGATCATTAACGAGTTAGGGTCTTTCAGGCCCCATCTC
CAACCCTTTGTATAAATACCATGTTGCTTTGGCGGGCCCGTCTTTAAATGGACCGCCGGGGGTCTTTGGACCTCTGGCTA
GCGCTCGCC
>ASV_2463
CTTGGTCATTTAGAGGAAGTAAAAGTCGTAACAAGGTTTCCGTAGGTGAACCTGCGGAAGGATCATTAGAGAATATATGG
TCAGCTGCAAAGCTTTCCTAAACCTTTATTCCATAAACACCTGTGCACCTTTTTCATGATGTCGTTAGTTATTAGTATAC
CTCGGTAAACGAACGCAACTTCATCTACATCACAAACATGTATAGTCTTTGAATGTAATATAAATTGTAATAAAATACAA
CTTTCAACA
>ASV_2464
CTTGGTCATTTAGAGGAAGTAAAAGTCGTAACAAGGTCTCCGTAGGTGAACCTGCGGAGGGATCATTACCGAGTGTTTCG
GCGGCTCGACCGCCGTACCTCCAACCCTTTGTCGTACCACACCGCGTTGCCTCGGGGGGCGTCTCGCCGTCCGCCGGCGA
GCACCCCCGGAGGACCACTCAACCCTGCATCTTTGCGTCGGAGTATTGAATCACAAATCAATCAAAACTTTCAACAACGG
ATCTCTTGGT
>ASV_2465
CTTGGTCATTTAGAGGAAGTAAAAGTCGTAACAAGGTCTCCGTAGGTGAACCTGCGGAGGGATCATTACTGAGTGAGCGC
CCGCAAGGGCGCGACCTCCCACCCTTTGTTTAATGAACTTTGTCGTGCTTTGGGGGCTCATTCTCTGGGACAGCCCCCAA
AGGGCAACTTAAACTCGTTTGAAACGTACTGTCGGCGTTGATATTTAATGAAAGCAAAACTTTTAACAACGGATCTCTTG
GTTCTGGCAT
>ASV_2466
CTTGGTCATTTAGAGGAAGTAAAAGTCGTAACAAGGTTTCCGTAGGTGGTAAGTTTTAATTCCCGACATTCCCTTTCACC
CCTCCTCGCTAACAACATTTTTAGAACCTGCGGAAGGATCATTACTGAGCTCAGGGTCTTTGGCCCGATCTCCAACTCTA
TGTTTACCAACTTATGTTGCTTTGGCGATCCCGTCATTTATATGACCGCCGGGAGCTCCTCAGAGATTCTGGTCAGTGGT
CGCTAA
>ASV_2467
CTTGGTCATTTAGAGGAAGTAAAAGTCGTAACAAGGTTTCCGTAGGTGAACCTGCGGAAGGATCATTAGTGAATATCGCT
TGTTGTCTTCGCTTCGGCAAGGCGCTCGCACCCTCACATCCATAACACCTGTGAACTGTAAGATGTGGTGACTCGTCGCC
CATCTGCCCTTTTTTACAAACAATTAGTAGTAACAAAAGTAGTCTTATTATAATCTAATAAAACTTTCAACAACGGATCT
CTTGGCTCTC
>ASV_2468
CTTGGTCATTTAGAGGAAGTAAAAGTCGTAACAAGGTTTCCGTAGGTGAACCTGCGGAAGGATCATTAACAAATCCAAGA
CTCTTCTTGGGCCGGGTCAAACCGCGCCCATCAAGTTTTACACCTCTGTGAACCGAAAAACCGTACAGCTTCGGCAGCCG
GTCGGTTGGGCCCCAGCCCAGCCGGACGTCAGCCTGCCGGCAGCGCCAAACCAAACCTGTATTTGATGAACATGTCCTGA
ACGAATTATT
>ASV_2469
CTTGGTCATTTAGAGGAAGTAAAAGTCGTAACAAGGTTTCCGTAGGTAAGTAAATCAACATATCCCCCTTTAACCCCCTT
TTTTATCCACATACTAACTCTTGCTAAAGGTGAACCTGCGGAAGGATCATTAACGAGTTAGGGTCTTTCAGGCCCCATCT
CCAACCCTTTGTATAAATACCATGTTGCTTTGGCGGGCCCGTCTTTGATCGGACCGCCGGGGGTCTTTGGACCTCTGGCC
AGCGCTCGCC
>ASV_2470
CTTGGTCATTTAGAGGAAGTAAAAGTCATAACAAGGTTTCCGTAGGTGAACCTGCGGAAGGATCATTAGTGATTTGGCCT
CGTGGCCTCAAATCCCATCCACACCTGTGCACCGTTGGGCCTCGGCCCTCTTTACAAACTTGAAGTGACGAACGTATGTT
AATGCATAACCTAATAAAACTTTCAACAACGGATCTCTTGGCTCTCGCATCGATGAAGAACGCAGCCTGTCTCTTATACA
CATCTCCG
>ASV_2471
CTTGGTCATTTAGAGGAAGTAAAAGTCGTAACAAGGTTTCCGTAGGTGAACCTGCGGAAGGATCATTATCGAGTGAGGGT
CTTCGGCCCAACCTCCAACCCTGTGTTGATTGTACCGTGTTGCTTCGGCGGACCCGTCTCCCCTGGAGACCGCCGGGGTC
GGATTCGTCCCCCCTGGCCCGCTGCCCGCCGGCAGCCCCTTCTCAATCCTTGATTAATATGTCGTCTGAATCTTCAATGA
AAAAATTGA
>ASV_2472
CTTGGTCATTTAGAGGAAGTAAAAGTCGTAACAAGGTTTCCGTAGGTGAACCTGCGGAAGGATCATTACTGAGTTAGGGT
GCTTGTCGCCCGACCTCCCAACCCTTTGTTTATTTGACCATTGTTGCTTCGGCGGGCCGGACGCCTCCCCCTGCGGGGGG
TCAGGATGCCCACCGGGGACGGTTACACGCCCCTGGACAGCGCCCGCCGGAAGCCCCAACCAAATTCTTGCTTAAACGTG
TCGTCTGAGT
>ASV_2473
CTTGGTCATTTAGAGGAAGTAAAAGTCGTAACAAGGTCTCCGTTGGTGAACCAGCGGAGGGATCATTACCGAGTTTCCGA
ACTCCCAACCCACTGTGAACATACCCTACGTTGCTTCGGCGGGCCCCCGCGCCCGCCGAGGGACACGCAAACTCTTTTTT
GAACCTGGAACTCTGATTGTACATTAAAAAAAAATGAATCAAAACTTTCAACAACGGATCTCTTGGTTCTGGCATCGATG
AAGAACGC
>ASV_2474
CTTGGTCATTTAGAGGAAGTAAAAGTCGTAACAAGGTCTCCGTAGGTGAACCTGCGGAGGGATCATTACAGAGTTCATGC
CCTTAGCGGGTAGATCTCCCACCCTGTGTTATCATCACTTTGTTGCTTTGGCGGGCCGTCAAGGCTCACGCCTGCCACCG
GCTCCGGCTGGTGTGTGCCCGCCAGAGGACCCAAAACCCTGAATGTTAGTGTCGTCTGAGTACTATATAATAGTTAAAAC
TTTCAACAAC
>ASV_2475
CTTGGTCATTTAGAGGAAGTAAAAGTCGTAACAAGGTTTCCGTAGGTGAACCTGCGGAAGGATCATTATTGAAGTTGACA
TTTGCCATTTGGCATTGTCTCTCTCTACCCACACATGTGAATATACCCTGTTGCTTTGGTAGGTTTGTTCGATATCTTGT
ATCGAACTTTGATCACTTGATGCCTACCAAAGGTTTCTAAAAATCTTACCATATGTCAAATCAGACTTTGTTTTAAATAC
AAAATGTAAT
>ASV_2476
CTTGGTCATTTAGAGGAAGTAAAAGTCGTAACAAGGTTTCCGTAGGTGAACCTGCGGAAGGATCATTAACGTGTTCTCCG
ACGGCAAAGGTGCGCCCGATCGCCCATGGTGGCCGGGCGCCCCGAGCTGCTCGAACCTTTTCAAACCCACCGTGCACTTT
GGACGGCAGAGGGGCTTTGCTGCCCCGAGCCGGATCTTGCATACTCTTAACTGCGGAAAGTCTATGGCGAGCCTTTTGTG
CCGCCCTAAT
>ASV_2477
CTTGGTCATTTAGAGGAAGTAAAAGTCGTAACAAGGTCTCCGTTGGTGAACCAGCGGAGGGATCATTAAAGAGTTCTATA
ACTCCCAAACCCATGTGAACATACCTTACGTTGCCTCGGCAGGTCGCGCCTACCTAGTAGCGCCCTACCCTGTAGGGCCT
ACCCGGGAGACGCGGGTAAGCCTGCCGGCGGCCCACGAAACTCTGTCTGATATTGAATTCTGAACCTATAACTAAATAAG
TTAAAACTTT
>ASV_2478
CTTGGTCATTTAGAGGAAGTAAAAGTCGTAACAAGGTTTCCGTAGGTGAACCTGCGGAAGGATCATTAATGAATTGAACT
GGGTTGTAGCTGGTCTTTCGAGGCATGTGCACGCCCTTTCCAATCCAACATACACCTGTGCACCTTTGGGGAAGACGATT
GATCTAAGTTGGATAACGACGGCGATCTTTTGTCTTCTCTTTTTACACCAAACTACAGTTATAGAACGTCCTTTGCTTGA
TGCAAAACA
>ASV_2479
CTTGGTCATTTAGAGGAAGTAAAAGTCGTAACAAGGTTTCCGTAGGTGAACCTGCGGAAGGATCATTATAGGATTTTTTC
CTTCACCCGTGTGTATCATCTCTCTGTGCCAATGCCGCCAGGCATTGGCATGGCACATCAAACTCTAAACCTTCGTCTCA
GTAAAGATTAAATATCAAAACTTTTAACAACGGATCTCTTGGTTCCCGCATCGATGAAGAACGCAGCCTGTCTCTTATAC
ACATCTCCG
>ASV_2480
CTTGGTCATTTAGAGGAAGTAAAAGTCGTAACAAGGTCTCCGTAGGTGAGTAGATCGCAGATTTCTTCGCCTCCAAGTGA
CCGTAAGCTAACTCTTATTCCAGGTGAACCTGCGGAGGGATCATTATCGAGTTAGGGTCTTTTGGCCCGACCTCCCAACC
AATGTTTAATTTACCTCTGTTGCTTTGGCGAGCCCGTCCTCCGGGGCCGCCGGCGGTCAGTCAAATGATCTCTGGCCCGT
GCTCGCCGA
>ASV_2481
CTTGGTCATTTAGAGGAAGTAAAAGTCGTAACAAGGTTTCCGTAGGTGAACCTGCGGAAGGATCATTAAAGAGTTGTTGG
TAGCTTGCTACCTCCTCTCCACCCTTTGTTTATTATACTTTGTTGCTTTGGCAGGTCCGTCGCAAGACCACCGGCTGCAT
AGCTGGTCAGTGCCTGCCAGAGGCCTTCTAAACTCTGTTTAATTATGTCGTCTGAATTACAATATAATTGTTAAAACTTT
CAACAACGG
>ASV_2482
CTTGGTCATTTAGAGGAAGTAAAAGTCGTAACAAGGTTTCCGTAGGTGAACCTGCGGAAGGATCATTATCAAGTGCCCTG
GCCTCAGCTGGGGACTACACCGCTGTCCCGACCCCACGCAACCGCGCAAGCGGCCAGGTGGCTAGGGTTAAATTGTGTCC
ACCCTTTGTGAAACTTATCTTTTTGCTTCGGCAGCACTCTCAGCGAAAGCTGGAGGGGTAAGGCTGTCAGAAGCCCATAT
CAAAACTAGT
>ASV_2483
CTTGGTCATTTAGAGGAAGTAAAAGTCGTAACAAGGTTTCCGTAGGTGAACCTGCGGAAGGATCATTACACATTTTGGCC
GTAACAAGCCTTAACCCTTCTCTACGCGTACCTTTACCTTCTCCTTCGGCGGGGTAACGCCCGCCGTTGGAACCTTACAA
AACCCTTTTTGCATCTAGCATCCTACCGTTCCGATAAAAACACAATTGTTACAACTTTCAACAATGGATCTCTTGGCTCT
GGCATCGATG
>ASV_2484
CTTGGTCATTTAGAGGAAGTAAAAGTCGTAACAAGGTCTCCGTAGGTGAACCTGCGGAGGGATCATTACCGAGTGAGGGC
CCTCGTGCCCGACCTCCAACCCTTTGAAGTTACCAACTCTGTTGCCTCGGGGGCGACCCGGCCCCCGCGTCGGCGCCCCC
GGAGGACCACACCACTCTGCGTTACTGCGTCGGAGTTTGAAGCGAAATATTGATTAAAACTTTCAACAACGGATCTCTTG
GTTCTGGCAT
>ASV_2485
CTTGGTCATTTAGAGGAAGTAAAAGTCGTAACAAGGTTTCCGTAGGTGAACCTGCGGAAGGATCATTACAAGTGACCGGC
ACTTCGGTGCCTGGTTAACATGCTTTTGTCGGCCGCAAGGCAGACAAAGTGTCCACCCTTTGTGAAACTTACTCTTATGC
TTCGGCAGCACCTTGCGGGCAACCGCGTGGGTAAGGCTGTCAGGAGCCCCCAATAAAACCATTGATGAATATCATGTTGT
CTGACTCTTT
>ASV_2486
CTTGGTCATTTAGAGGAAGTAAAAGTCGTAACAAGGTCTTCGTAGGTGAACCTGCGAAGGGATCATTACTGAGTTTAATG
AGACTTCGGTCTCAAACTCCCACCCTTTTGTATGTCTTATCCTTGTTTCCTCGGGAAGTGAGGTGAGGGTTTTGTGATGG
CTAGAGATAGCTAATACAATTCTCTGAAACTCAGCCCCGTCGGAATATATCAATACTCTGTTTTAACTATAAGTCTGAGT
AAAAAGTTT
>ASV_2487
CTTGGTCATTTAGAGGAAGTAAAAGTCGTAACAAGGTTTCCGTAGGTGAACCTGCGGAAGGATCATTAAAAAGTTCCTTA
ACTCTTTGTCTCCGGCGTCAAAAACCGGTCCCAAAGTTTTAAACCAATTGTGAACCTAAACAAACATTTTCGCTTCGGCA
GCTGGTCGAGCCTTTATGGCGCGCACCATCAGCCTGCCGGCAGCAACCTTAAACCTTTCCATTAGAAAACTTGTCTGAAA
CATATCATTT
>ASV_2488
CTTGGTCATTTAGAGGAAGTAAAAGTCATAACAAGGTTTCCGTAGGTGAACCTGCGGAAGGATCATTAGAGAATGGCCGA
AAGGCTTTATCTATTCCACACCCACCGTGAACTGTGGGGGCTAAGGCCCCCTTTTCAAAACTCAGTGTATGAATGTAATA
TATCATAATTAAAACAACTTTCAACAACGGATCTCTTGGCTCTCGCATCGATGAAGAACGCAGCCTGTCTCTTATACACA
TCTCCGAGCC
>ASV_2489
CTTGGTCATTTAGAGGAAGTAAAAGTCGTAACAAGGTCTCCGTAGGTGAACCTGCGGAGGGATCATTAATCCAGGCGCGG
ACCCCCTCGGGGGCGAGCGCCGCCTTCACACCCACCCTTTGCCTATGTGTACCCCCATAGCTTCCTCGGCAGGCCCGCCT
GCCGCCAGGAACCAACCAACACCCTTTGCATGTAGACCAAAACTTCTGATACCAACACAAATATTTACAACTTTTAACAA
TGGATCTCTT
>ASV_2490
CTTGGTCATTTAGAGGAAGTAAAAGTCGTAACAAGGTTTCCGTAGGTGAACCTGCGGAAGGATCATTACAGAGTCGGGGT
CCCTCGGGGCCCAAACTCCCACCCTTTGTCGTCGCGAACTTTGTTGCTTTGGCGTGGCCCGTCCCCCCTCGGGGGCGACG
ACCGGGTCCCGCACCCGGGCAGCGCCCGCCAGAGACCCAATCAAAACTCTTTTATCACCATGCGGTCGGAGTCACAAGTT
TAATAAATC
>ASV_2491
CTTGGTCATTTAGAGGAAGTAAAAGTCGTAACAAGGTTTCCGTAGGTGAACCTGCGGAAGGATCATTATCGAGTTAGGGT
CTTCTAGGCCCGAACCTCCAACCCTTTGTCTACTTAACTATTTGTTGCTTCGGCGAGCCTGTCTTCAGGACTGCCGGGGG
TAATTCACCTCTGGTTAGTGCTCGCCGATAGCCCCTATAAACTCTTGTTAAAATGTGTTGTCTAAGTACAAGCACTCAAT
TAAACAAAAC
>ASV_2492
CTTGGTCATTTAGAGGAAGTAAAAGTCGTAACAAGGTTTCCGTAGGTGAACCTGCGGAAGGATCATTAATGAGATTCACG
TTGCCTGCTGGTCGATTAAACCCGATCACAGGTGACTGACCCTCCCACCCTTTGTTTATTTGACCTTTTTGTTGCTTCGG
CGAGTTATGCCCTCACGGGTGTTGAAAAACTTGTTATCAAGAACTCGTCGATGGCCTCATATCAAACTCTTGTTTATCAA
ACCATGTCGT
>ASV_2493
CTTGGTCATTTAGAGGAAGTAAAAGTCGTAACAAGGTTTCCGTAGGTGAACCTGCGGAAGGATCATTAGTGAATTTTAGG
GTGCCTTCTCGCTCTGCTTCTCTCCTTTAACTGTGAGAGCGGGCGTAGAAGGGCCTGACCTCCACTTTCTACCCTGTGCA
CCTATTTACATAGCGAGGGAGTCTGAAAGGACTCTTTTGCTTCATTTCAAAACACGAGTTAAAGAATGTAAAAAAATATA
ACAAAAAA
>ASV_2494
CTTGGTCATTTAGAGGAAGTAAAAGTCGTAACAAGGTTTCCGTAGGTGAACCTGCGGAAGGATCATTAACGAGTTAGGGT
CTTTTAGGCCCCATCTCCAACCCTTTGTATAAATACCATGTTGCTTTGGCGGGCCCGTCTTTAATCGGACCGCCGGGGGT
CTTTGGACCTCTGGCCAGCGCTCGCCAAAAGCCCACAAACAAATTCCTTTAACCATGTCCACCTGAATAATAGTTAAATA
AACTAAAACT
>ASV_2495
CTTGGTCATTTAGAGGAAGTAAAAGTCGTAACAAGGTCTCCGTAGGTGAACCTGCGGAGGGATCATTACAAGTGAACAAC
CCTTCGGGGCCTGTCTCATAACCCTTTGTTGTCCGACCACGTTGCCTCCGGGGCGACCCTGCCTCCGGGCGGGGGCTCCG
GGTGGACAATTCAAACTCTTGCGTAACTTTGCAGTCTGAGTAAATTTAATTAATAAATTAAAACTTTCAACAACGGATCT
CTTGGTTCTG
>ASV_2496
CTTGGTCATTTAGAGGAAGTAAAAGTCGTAACAAGGTCTCCGTAGGGTGAGTTTTAATCAATTTCATCTCATCGTTGACA
ATTACTAACATATTCTCAGTGAACCTGCGGAGGGATCATTACTGAGTTAGGTCTTTACGACCGATCTCCTACCTATTGTA
CTACATCCTGTATCTCGGGAGAGAGTGTCTTACGCTTTGTGACGTTTGTCATGGCATTTGACACGCTCCCGAGCTTTAAA
ACTCTGCTGT
>ASV_2497
CTTGGTCATTTAGAGGAAGTAAAAGTCGTAACAAGGTCTCCGTAGGTGAACCTGCGGAGGGATCATTACCGGTGTCTGCA
CCCGCTACTACGTACACAGTAGCCGCTAGAGCTACACCCCCCGGTAGCGGGTGTGGGCATTGGGCACATTTGCCAAAGTG
TGCCACCTTTGTGTATTTACCTCTGTTGCTTTGGGATACGTTTAATATGGATCCCAATAGCATTTAACCTTGCATTTCTG
ACGTTATAGT
>ASV_2498
CTTGGTCATTTAGAGGAAGTAAAAGTCGTAACAAGGTTTCCGTAGGTGAACCTGCGGAAGGATCATTACTGAGGTTACCG
GGGGTGAGTTGCGAGTGGTTTTTGTTGCTGGCGTCTCTTCTGGAGACGCATGTGCACGGGCCTCTCCTTCTCATCTTCGT
TCCTTCTATCAACCCCTGTGCACTACAATGGATTAGAGCGAAGCGCGTCGGTTTTTAAGCATTTAACCTAGTAGTTGTGG
GTCCCCCGAC
>ASV_2499
CTTGGTCATTTAGAGGAAGTAAAAGTCGTAACAAGGTTTCCGTAGGTGAACCTGCGGAAGGATCATTAATGAAGTTTGGG
CCTTCGGGTCCTCTCTCTTCTACACACTTGTGAATCTACACTGTTGCTTTGGCAGGTCTCCCCTCACGGGCTTCAAACCC
CTGCGGAGTGGTTAGATCGAAAGATGCCTGCCAAGGACATTTCAAAACCCTTTTTTATTGTCTGATTTTGTTTTAAACAA
ATGAAATAA
>ASV_2500
CTTGGTCATTTAGAGGAAGTAAAAGTCGTAACAAGGTTTCCGTAGGTGAACCTGCGGAAGGATCATTACCTTTCTTGCCC
TTCGGGGCACAGTGGAGGCTATTCGTAGCCTCTATCTGCATCCTTGTCTTTTGCGTACTACATGTTTCCTCGGCGGGCTT
GCCCGCCGGTTGGACCATTATAAACTCTTTGCAATTGCAATCAGCGTCTGAATAATTTTAATAATTACAACTTTCAACAA
CGGATCTCTT
>ASV_2501
CTTGGTCATTTAGAGGAAGTAAAAGTCGTAACAAGGTTTCCGTAGGTGAACCTGCGGAAGGATCATTACTAAAGTATTGA
AAAATAACCTTATGGCATGGGTCCTCGGTAGCGCTTGACCCAGTTTAAAAAATAAAGGAGCCGAAACCCTTTTCTTGTGT
TAAACCCTAAAATTCAAGAAGGATAATGAATTGGTCGGATCTTTCCAAACTTGGAATTTGATGCCTGGTTCCTTACTTTC
TTACCTTCC
>ASV_2502
CTTGGTCATTTAGAGGAAGTAAAAGTCGTAACAAGGTTTCCGTAGGTGAACCTGCGGAAGGATCATTAAACATCGGTTGG
GGGGAAACCCCCGGCGTCTGAATCCTCTGATTACTGATAAATTGTTGCTTTGGCGGGCCGGGCCTCCGTGCTCCGGCGGT
CAGGTGCTAGCTTGCCTGCCGAGCGCCCGCCAGAGACCCCAATTAAAACCATTTTAATACCTGTCTGAATGCAAACATAA
TAAGCAAAA
>ASV_2503
CTTGGTCATTTAGAGGAAGTAAAAGTCGTAACAAGGTTTTCGTAGGTGAACCTGCGGAAGGATCATTAGTGAATTCGGGA
GTCCAGCTCTGAAATATTGAGCCTGGCCCCATTCCTATACCAAACACACTTGTGCACTTTTCTTCTCTGGGTCCGCAAGG
ATCTGGAGAGAAAGCTCTTGTGATTTAAACCAAAGTTAAGAATGAAACTTGAATAAGTTGTAATACAACTGCAAACGGTG
GATCTCTTGG
>ASV_2504
CTTGGTCATTTAGAGGAAGTAAAAGTCGTAACAAGGTCTCCGTTGGTGAACCAGCGGAGGGATCATTACTGAGTTATCCA
AAACTCCCAACCCTTTGTGAACTTACCACTGTTGCCTCGGCGAGTTGTGCTACCCTATAGCTACCCTGTAGCTACCCGGG
AACACATTCCAAGCTCGCCAGAGGACCTACCAACTCTGTTTTATACTGTATCTCTGAACTTTATAACTAAATACGTTAAA
ACTTTCAAC
>ASV_2505
CTTGGTCATTTAGAGGTCGTAAAAGTCGTAACAAGGTTTCCGTAGGTGAACCTGCGGAAGGATCATTACTGTGATATACT
TTCCACACTGCGTGCGCGTAACAAACCCCTAAACATGAATAACCCAGTCAAGAATCCATAAGAATAAAACTTTCAACAAC
GGATCTCTTGGTTCTCGCATCGATGAAGAACGCAGCCTGTCTCTTATACACATCTCCGAGCCCACGAGACTATAGCGAAT
CTCGTATGCC
>ASV_2506
CTTGGTCATTTAGAGGAAGTAAAAGTCGTAACAAGGTTTCCGTAGGTGAACCTGCGGAAGGATCATTACCGGGCTCAGGG
GGGGTTGACCCCCCGGACTCCCAACCCTTGCTTACCCACCACGTTGCTTCGGCGGGACGGGCGACCGCCCCGCCGGAGGT
CATCAAAACCGCCTTTCCTGAAGTCCGAGCGAACGCGAAAATAAGTAAAAACTTTCAACAACGGATCTCTTGGTTCTGGC
ATCGATGA
>ASV_2507
CTTGGTCATTTAGAGGAAGTAAAAGTCGTAACAAGGTTTCCGTAGGTGAACCTGCGGAAGGATCATTAGCGAAGTCAAGT
CCGGATCTGTAGGGATTGCAGCTGGCCTAACGGCATGTGCTCGTCCCTTGGGTCTGTGACCTTCACTACCACACCCCACT
GTGAACCAAGCGGGAGGTCGAAAGGCCTCTTGCATCTTATACAAACTCCAATCGCATGTATTAGAATGTCATAGCGTTAA
CTCGCAACT
>ASV_2508
CTTGGTCATTTAGAGGAAGTAAAAGTCGTAACAAGGTTTCCGTAGGTGAACCTGCGGAAGGATCATTATTGAGCTTTGAA
CCTTGTGGCTTCAAATGGGATTGTAGCTGGCCTTCACTGGCATGTGCTCGCCTGCTTGCTGCTGCAACTTTCTTTGTCCA
CCTGTGCACCTATTGTAGGCTAGGATACTTGTCCAGCTCGGTGTAGTCTTTTACTAGGCTTGCATCAAGCGTGGTTTGGG
AGGTGTGCGC
>ASV_2509
CTTGGTCATTTAGAGGAAGTAAAAGTCGTAACAAGGTCTCCGTTGGTGAACCAGCGGAGGGATCATTACAGAGTTGTAAA
ACTCCCAAACCATTGTGAACATACCTATGTTGCCTCGGCGGCCTGCCTGGCTAGCTGCTTCTGCAGCTGCTGCGCGGTCC
GCCGACGGACTATAAAACTCTTGTTTTTATGTATCTCTGAGAAAACTTTTAAATAAGTCAAAACTTTCAACAACGGATCT
CTTGGTTCTG
>ASV_2510
CTTGGTCATTTAGAGGAAGTAAAAGTCGTAACAAGGTTTCCGTAGGTGAACCTGCGGAAGGATCATTACAGAGGTTTATC
CTTTTCTGTGAATTTATTATCTGGTGTGTATGTTTTTGTATGAGCGAGTGCGGAGCACGAGTTGAGATCATATGTGAAAG
CAATGAGTCGAACCACGCGTTCATCACCAAACATATGCACCAAACTTTACACAACATAACGTCTGAAGAAAAGAAATGAA
AAACTTTCA
>ASV_2511
CTTGGTCATTTAGAGGAAGTAAAAGTCGTAACAAGGTTTCCGTAGGTGAACCTGCGGAAGGATCATTAATGAAGTCTGGG
CTTCGGCCCTCTCTCTTCTACACACTTGTGAACTTACACCGTTGCTTTGGCAGGTCTCCGGACGGGCGTCAGCCCCGAAG
GTCAGGTCGAGAGACGCTTGCCAAAGACACTTATCCACCCTTTTTTATTGTCTGAATCTTGTTTATAACAAATAAAATAA
AACTTTCAAC
>ASV_2512
CTTGGTCATTTAGAGGAAGTAAAAGTCGTAACAAGGTCTCCGTAGGTGAACCTGCGGAGGGATCATTACAAGTGACCCCC
GGCTCCGGCCGGGGATGTTCATAACCCTTTGTTGTCCGACTCTGTTGCCTCCGGGGCGACCCTGCCTTTTCACGGGCGGG
GGCCCCGGGTGGACACATCAAAACTCTTGCGTAACTTTGCAGTCTGAGTAAATTTAATTAATAAATTAAAACTTTCAACA
ACGGATCTCT
>ASV_2513
CTTGGTCATTTAGAGGAAGTAAAAGTCGTAACAAGGTCTCCGTAGGTGAACCTGCGGAGGGATCATTACAGAGACTCTGC
CCTTTGGGTAGACCTCCCACCCTATGTTGCTATACCTTTTGTTGCTTTGGCGGGCCGCGGGGCCCCGGCCCTGCCCCTGG
CTCCGGCTAGGGCGCGCCCGCCAGAGGCCCTCAAAACCTGAATGTTAGTGTCGTCTGAGTACTATCTAATAGTTAAAACT
TTCAACAACG
>ASV_2514
CTTGGTCATTTAGAGGAAGTAAAAGTCGTAACAAGGTCTCCGTAGGTGAACCTGCGGAGGGATCATTACCGAGTGGAGGG
CGCTCCGGCGCCCGACCTCCCAACCCTTTGATTTATCAAGACCTCTTCTGCCTCGGGGGTGACCCGGCCCTCGCGGGCCG
CCGGTCCTCCCGGTGGCGACCTTCAAACCCTGCATCAATTGTCGTCGGATATTGAAGCGAATTCAATCAAAACTTTCAAC
AACGGATCTC
>ASV_2515
CTTGGTCATTTAGAGGAAGTAAAAGTCGTAACAAGGTTTCCGTAGGTGAACCTGCGGAAGGATCATTACAGTTGGGGCCC
CGCCCCGATCAAGATACCACCCCTTGCTTTTTGAGTACCTCTGTTTCCTCGGCGGGCTCGCCCGCCAACGGGGACCACAA
AGAAACCTCTTGCAGTTGCAGTAAACGTCAAAAATCAAAACAAAAATCAAAACTTTCAACAACGGATCTCTTGGTTCTGG
CATCGATGA
>ASV_2516
CTTGGTCATTTAGAGGAAGTAAAAGTCGTAACAAGGTTTCCGTAGGTGAACCTGCGGAAGGATCATTAACGTATCTCTGA
CGAGGCGGTCGACCCTGCTCGGGCTCCGAAAGGGCCTTTGCAGCGGGTTGCCGTCGCGCTCAACCTTCACAAACCCCTGT
GCACCTTTACGGAGGAGGGTGGTGGCGAGAGCCCTGCCTGACGCCGCATACCACAAACACTTGTATTTAAAAGAATGACA
TGTGGCCTCT
>ASV_2517
CTTGGTCATTTAGAGGAAGTAAAAGTCATAACAAGGTTTCCGTAGGTGAACCTGCGGAAGGATCATTAGTGAACGCCTTC
GGGCTATCCTATCCAACACCTGTGCACTGTGGGGCTTCGGCCCAACAAACATGTTGTAATGAATGTATAAACTGTAATCT
ATAAAACTTTCAACAACGGATCTCTTGGCTCTCGCATCGATGAAGAACGCAGCCTGTCTCTTATACACATCTCCGAGCCC
ACGAGACCG
>ASV_2518
CTTGGTCATTTAGAGGAAGTAAAAGTCGTAACAAGGTCTCCGTAGGTGAACCTGCGGAGGGATCATTACCGAGTGAGGGC
GCTTGCGCCCGACCTCCCAACCCTTTGATTTATCATACCTCATTATGCCTCGGGGGCACCGGCAACGGTCCCCCGGCGGC
ACCCTTCAAACCCCGCATCAATTGTCGTCTGATTATAAAGTTAAATTCAATTAAAACTTTCAACAACGGATCTCTTGGTT
CTGGCATCG
>ASV_2519
CTTGGTCATTTAGAGGAAGTAAAAGTCGTAACAAGGTTTCCGTAGGTGAACCTGCGGAAGGATCATTAAAGGATTGCCCT
CCGGGGCGTACCTTCAACCCTATGTTGTTATTATACCTTGTTTCTTTGGCGGGTTCGCCCGTCAGAAGCAATCTCAAACT
CGTTACAAACGTGTCATCTGAATGAGAAAACAAATAAAGCAAAACTTTCAACAACGGATCTCTTGGTTCTGGCATCGATG
AAGAACGC
>ASV_2520
CTTGGTCATTTAGAGGAAGTAAAAGTCGTAACAAGGTTTCCGTAGGTGAACCTGCGGAAGGATCATTATCAAAACAGCGG
CCTTCGGGCCTCGCTGCACCCTTGTCTTTTGCGCACCGTATTGTTTCCTCGGCGGGCTTGCCTGCCGGTTGGACATCATA
AAACCTTTTTGTAGTTGCAATCAGCGTCAGAAAAACAATAATTATTACAACTTTCAACAACGGATCTCTTGGTTCTGGCA
TCGATGA
>ASV_2521
CTTGGTCATTTAGAGGAAGTAAAAGTCGTAACAAGGTTTCCGTAGGTGAACCTGCGGAAGGATCATTATCGAGTTTTGAA
CGGGTTGTAGCTGGCCTTTCACAAGGCATGTGCACGCCTGGCTCATCCACTCTTAACCTCTGTGCACTTTATGTAAGAAA
CGGTGTAAGCTGGCTTTTATTAGTCAGTAATAAGCTTTTCTTATGTTTATTACAAACGCTTCAGTTATAGAATGTTTACT
GTGTATAAC
>ASV_2522
CTTGGTCATTTAGAGGAAGTAAAAGTCGTAACAAGGTTTCCGTAGGTGAACCTGCGGAAGGATCATTACTGAGTTAGGGT
CTCCCACGGCCCGACCTCCAACCCTTGTGTTAAACCATACCACGTTGCTTCGGCGGGCCCGTCCTCACGGACCGCCGGGG
GGTGTCACAGCCCTCTGGCCCGCGCCCGTCGACAGCCTCAACTTCTAAACTCTTGTACAATTATGTCGTCTGAGTCTTAC
TAGTTAATT
>ASV_2523
CTTGGTCATTTAGAGGAAGTAAAAGTCGTAACAAGGTTTCCGTAGGTGAACCTGCGGAAGGATCATTACCTTTTCAGTAC
GGGAACTGCGGTTCGCTGCAGTTCTTTGTCTGCATCCATGTCTTTTGCGTACTTGATCGTTTCCTCGGCGGATTACTCCG
CCGATTGGACAACCACATAAACCTTTTTTGTAATTGCAATCAGCGTCTGAATAAATTATAATATTTACAACTTTCAACAA
CGGATCTCTT
>ASV_2524
CTTGGTCATTTAGAGGAAGTAAAAGTCGTAACAAGGTTTCCGTAGGTGAACCTGCGGAAGGATCATTATTGGATTCGGGA
TCCCGAGCTCGCTCGGACCCGCAAACACAATCAATAACCTTTTGTGAACCTGTCGGCCCTCGGGCCTTCACCTCCAAACA
TCTGTGTGTGGTTGAACGTAGCATAAACAAAACAAAAACACAACTTTCAACAATGGATCTCTTGGCTCTCGCATCGATGA
AGAACGCAGC
>ASV_2525
CTTGGTCATTTAGAGGAAGTAAAAGTCGTAACAAGGTTTCCGTAGGTGAACCTGCGGAAGGATCATTATCGTGGGGATTT
GTCCCTATCGAGATAGCACCCTTTGTCTATGAGTACCTTCAGTTTCCTCGGCGGGCTTGCCCGCCAACGGGGACCACAAA
AACCCATTGTAATAGCAGTCACTTCTGATAATAAACAAATATTAAAACTTTCAACAACGGATCTCTTGGTTCTGGCATCG
ATGAAGAACG
>ASV_2526
CTTGGTCATTTAGAGGAAGTAAAAGTCGTAACAAGGTCTCCGTAGGTGAACCTGCGGAGGGATCATTACCGAGTGAAGGG
CCTTCGGGTCCGACCTCCAACCCTTTGTGAAATCGACCGCGTTGCCTCGGGGGCCGAGCCTGGCTTGTCCCCCGGTGGCC
CACTCAAACTCTGCTTCTTCAAGCGTCTGAGTATACTCGAGAAATCGAAACAAAACTTTCAACAACGGATCTCTTGGTTC
TGGCATCGAT
>ASV_2527
CTTGGTCATTTAGAGGAAGTAAAAGTCGTAACAAGGTTTCCGTAGGTGAACCTGCGGAAGGATCATTAATGAAATGCAAG
GACGTTCTTTTTAGAAGTCCGACCCAATTCATCCTTTCACCCTGTGCACATAACATTTTTAACACCCATTTTAAAACACG
TAAAGTCATATGAATGTCATAAAGTCTCTTAATTGAGCATAAAAGTTAATAAAACTTTCGGCAACGGATCTCTTGGCTCC
CGCATCGATG
>ASV_2528
CTTGGTCATTTAGAGGAAGTAAAAGTCGTAACAAGGTTTTGTGACTGATTTATTCCAGTCAAGGTCCTTTTGCAGTATCG
CCTAAGGAAGCCTTTGTGAGATTCGTCAAGAATCAGTTGGTCGCGACTATAAAGAATGCATTGACGTTCGCAAGTCATCA
GCAATGATGGCAAGACTATCAATTTGCGGGAAAACCCTTAGAGCCTGGCAGTACACCTTTGATTCGGGAAACTGAGCAAA
GTCGTTATA
>ASV_2529
CTTGGTCATTTAGAGGAAGTAAAAGTCGTAACAAGGTCTCCGTAGGTGAACCTGCGGAGGGATCATTACCGAGTGAGGGT
TTCGGCCCAACCTCCAACCCTGTCGACCAACACCTGTTGCCTTGGGAGTGACCCGGACATGGACTCCGCGCCGGGTGCCC
CAGAGGATCATTCAACTCTGTATCCTTACGTCAGAGTTTTCTGTAAATCAATTAAAACTTTCAACAACGGATCTCTTGGT
TCTGGCATCG
>ASV_2530
CTTGGTCATTTAGAGGAAGTAAAAGTCGTAACAAGGTCTCCGTAGGTGAGTAAAATAATCAATTCTGTACTTATAGTTTC
AACAAATGCTAATATTTTCCAGGTGAACCTGCGGAGGGATCATTACCGAGTGAGGGTACACACCCGACCTCCCACCCTTT
GTTTAACCAAACTCGTTGCCTCGGGGGTCACCGCCCCCAGAGGATTTTATTCAACGCTCGCATCGGTGCGTCGGAGTATT
GAAGCAAATC
>ASV_2531
CTTGGTCATTTAGAGGAAGTAAAAGTCGTAACAAGGTTTCCGTAGGTGAACCTGCGGAAGGATCATTATCCATCTTCAAC
CAGGTGCGGTCGCGGCCTCTGGGCAACCAGGTGGTTTCGCGCCGCATTCCTGCACCCTTTTTTTACGAGCACCTTTCGTT
CTCCTTCGGCGGGGCAACCTGCCGCTGGAACTTAACAAAACCTTTTTTTGCATCTAGCATTACCTGTTCTGATACAAACA
ATCGTTACA
>ASV_2532
CTTGGTCATTTAGAGGAAGTAAAAGTCGTAACAAGGTTTCCGTAGGTAAGTAAATCAACATATCCCCCTTCAACCCCCTT
TTTATCTACATACTAATTCTTGTTAAAGGTGAACCTGCGGAAGGATCATTAACGAGTTAGGGTCTCTCAGGCCCCATCTC
CAACCCTTTGTATAAATACCATGTTGCTTTGGCGGGCCCGTCTTTAATCGGACCGCCGGGGGTCCTTGGACCTCTGGCCA
GCGCTCGCC
>ASV_2533
CTTGGTCATTTAGAGGAAGTAAAAGTCGTAACAAGGTCTCCGTAGGTGAACCTGCGGAGGGATCATTACCGAGTGAGGGT
CTTTGGGCCCGACCTCCAACCCTTTGAAGTGACCTTCCATGTTGCCTCGGGGGGCGACCCGGCCGTCAGGTTCGGCGAGC
CCCCCGGAGGACCTTTAACTCTGCGTCCTTGCGTCGGAGTTTGAAGCGAAATTTGAAACAAAACTTTCAACAACGGATCT
CTTGGTTCTG
>ASV_2534
CTTGGTCATTTAGAGGAAGTAAAAGTCGTAACAAGGTTTCCGTAGGTGAACCTGCGGAAGGATCATTAATGAAACTCGGA
TTGTGCTGGCTTTGCAGGTGCACGTCCTTTCATCCATACCCCTGTGAACCTTTGACCTCGAAGCCCTCGGGCCGAGAGGT
ATTACACAAACTCTTTATATGTATGTGACAACGATGAAGGCGAAAGCCTGATTTAATATACAACTTTCAACAACGGATCT
CTTGGCTCTC
>ASV_2535
CTTGGTCATTTAGAGGAAGTAAAAGTCGTAACAAGGTCTTCGTAGGTGAACCTGCGAAGGGATCATTAACACGTTCCACA
CCTAACTATCAACCCAACTGTGAACTTCTGTTACTGCCGACATGGCTAACTGCAGGTGTGTGGCGCATGCGAACAGCTCG
ACTGATGTTGCGGACCTAACACGTCTGCATGGCCCAGTAGCGTGCCTTCGTGTCTCTCGGCCTACCAGGCTGGCGAGACA
GCCATCCCTG
>ASV_2536
CTTGGTCATTTAGAGGAAGTAAAAGTCGTAACAAGGTTTCCGTAGGTGAACCTGCGGAAGGATCATTAAAAGTATGCCAC
GCTTTTTAGCGAGGAGTACAACACCAGCTGTCGCCTCTGAAGCTAACGCTGAAGGGCAGCACTATGTGTCCACCCATTGT
GAAACTTCTATTTTTGCTTCGGCAGCGCTCCTCCACAAGAGGGGGTAAGGCTGTCAGAAGCCCACAACAAACTAGTTGAT
GAAATGTCAT
>ASV_2537
CTTGGTCATTTAGAGGAAGTAAAAGTCGTAACAAGGTTTCCGTAGGTGAACCTGCGGAAGGATCATTCATGTGAAAAATT
AAAGGGCTTGGTCATAGGCTGTCGCATTGAACTCTGCACGCCTTTTGATCAGTCTTTTTCACTTCCACACCCATGTGCAC
TCTCGAGCGGGCGATAGGATGGCACTCAGCAATGGGGCCGTTCAGACGTCGTCTGCTCATTTACTACACACCCAATGATT
AAATTTGAAT
>ASV_2538
CTTGGTCATTTAGAGGAAGTAAAAGTCGTAACAAGGTCTCCGTAGGTGAACCTGCGGAGGGATCATTACCAGAGATGGCG
GGCTTCGGCCCCCGTCCCCAACCCTTTGTTGACCAAAAACCGTTTGCCTCGGGGGTGGAGTGGCCTCGGTCGCCGCCCCC
GGTGGATCACCGAACTCTGTCTCTGTACGTCGGAGTCTGACACAAATGAATCAAAACTTTCAACAACGGATCTCTTGGTT
CTGGCATCG
>ASV_2539
CTTGGTCATTTAGAGGAAGTAAAAGTCATAACAAGGTTTCTGTAGGTGAACCTGCAGAAGGATCATTATTGAATTGTTAA
AAATGGGGGAGTTTCGACTCCCTCTACATTCTTTATTCCTAACACCTGTGAATCGTTGCTGAGTCCGCTCAGTGGCAACC
TTTTTTTACACACACATAATAGTTTAGAACGTAATAACAATATAATAAAATACAACTTTTGACAACGGATCTCTTGGTTC
TCCCATCGAT
>ASV_2540
CTTGGTCATTTAGAGGAAGTAAAAGTCGTAACAAGGTTTCCGTAGGTGAACCTGCGGAAGGATCATTATTCATGGAGGAC
GCCCCGCCGTCCGCCCCCGACTCGTCGGGACCCCCTGTTTTATTGAGCACCGCCCGTTTCCTCGGTGGGTACGCCCGCCA
GCGAGGACAAACCGAAACCTTTTGCAATGAGCAGTACGTCGGCAAGAAAACGAATCTCACAACTTTCAACAATGGATCTC
TTGGCTCTGG
>ASV_2541
CTTGGTCATTTAGAGGAAGTAAAAGTCGTAACAAGGTTTCCGTAGGTGAACCTGCGGAAGGATCATTAACGAATGTTTGA
TCCTGGGGCGAGGAAGACCTGCTGCTGGCCATCGCGAGGTGGCATGTGCGCGGTCGACTCGCTCTAGGTGACCTTCATCT
TTTCACACCTGTGCACCTCGTCAGTGAGGCCCGCCGGTCGACTTGTTTGTCGAGTCGTTCAAGCCGGTCGGATCACCTCC
TGACCACACT
>ASV_2542
CTTGGTCATTTAGAGGAAGTAAAAGTCGTAACAAGGTTTCCGTAGGTGAACCTGCGGAAGGATCATTAATGAATTGTGGC
TCTCCTTCGCGAGGCCTCTTCATCCTTCTTCACCCTGTGCACATTATTCAAGGCCTGTCGATCTTGCGATTGACGGAGCC
GCCTTTTTTCATACACATCTTGTCATGAATGTCAATACATATAAAAAGAAAAAACTTTCAACAACGGATCTCTTGGCTCT
CGCATCGATG
>ASV_2543
CTTGGTCATTTAGAGGAAGTAAAAGTCGTAACAAGGTCTCCGTAGGTAAGTAAAGACCCAACACCCATCCAACAATTTTA
AATAGTGAATTAATGCTAACTTCTACGAAAAGGTGAACCTGCGGAGGGATCATTACTGAGTGAGGGCTTCGGCTCGACCT
CCAACCCTTTTGTTGACCAACACCTGTTGCCTCGGGGGTGGTCCGGACCCGGCCTCGGCATCGGGTTGCCGGAGCCCCCA
GAGGACCATT
>ASV_2544
CTTGGTCATTTAGAGGAAGTAAAAGTCGTAACAAGGTTTCCGTAGGTGAACCTGCGGAAGGATCATTAATCAGTCGTCGG
GTCGCGAGACCGGACTTCAAAACCCCATGTTAAACTACATCGTTGCTTTGGCGGGCCCGCTCAACTGGGCCGCCGGAGAT
GATGCCCCCGCGTGTTATCCCCGGTCCGCGCCCGCCAGAAGCCCACTTAAACTCGTTTCAAAATTTGCATTCTGAAGTCT
AGTTAAAAAT
>ASV_2545
CTTGGTCATTTAGAGGAAGTAAAAGTCGTAACAAGGTCTCCGTAGGTGAACCTGCGGAGGGATCATCATCAAGTTGTCTG
ACCTTCGGGTCTGACTTTCCACTCTGTTAACCTATCTGAACGTTGGCGGCGTTAGAGCTATCTGTATTATTCTGATCGTC
TTTAGCTCCGCCGACCACCTAAATTCGTCTCATGAGTTTTCTGAAGTACAATGATAAATGAAAAAAACTTTCAACAACGG
ATCTCTTGGT
>ASV_2546
CTTGGTCATTTAGAGGAAGTAAAAGTCGTAACAAGGTCTCCGTAGGTGAACCTGCGGAGGGATCATTACCGAGAGAGGGT
TAGCCCCATGGCGCCCGACCTCCCAACCCTTTGATATGACCCTCTCTGTTTGCCTCGGGGGACGACCCGGTCGCCCCCGG
CGGACACCCTTCAAACCCTGCATCCCGTGCGTCGGAGTTTGATTTGAATTATATTAAAACTTTCAACAACGGATCTCTTG
GTTCTCGCAT
>ASV_2547
CTTGGTCATTTAGAGGAAGTAAAAGTCGTAACAAGGTTTCCGTAGGTGAACCTGCGGAAGGATCATTAACGAGTTAGGGT
CTTTCAGGCCCCATCTCCAACCCTTTGTATAAATACCATGTTGCTTTGGCGGGCCCGTCTTTTAATCGGACCGCCGGGGG
TCTTTGGACCTCTGGCCAGCGCTCGCCAAAAGCCCACAACAAATTCCTTTAACCATGTGTACCTGAATAATAGTTAAATA
AACTAAAACT
>ASV_2548
CTTGGTCATTTAGAGGAAGTAAAAGTCGTAACAAGGTCTCCGTAGGTGAACCTGCGGAGGGATCATTATCGAGTGAGGGT
GTTACACCCGACCTCCCACCCTTTGTTTAACCAAACTTGTTGCCTCGGGGGTCACCGCCCCCAGAGGATTTTATTCAACG
CTCGCATCGGTGCGTCGGAGTATTGAAGCAAATCAATCAAAACTTTCAACAACGGATCTCTTGGTTCTGGCATCGATGAA
GAACGCAGCC
>ASV_2549
CTTGGTCATTTAGAGGAAGTAAAAGTCGTAACAAGGTATTCGTAGGTGAACCTGCGTATGGATCATTATCGATTGAGGGT
GATTATTTATCATCACGAAATCATCATAACTTCGCACAATCATCCATCGAGATGATTGTGTCGCACCATTATGTTAAATA
ACAAGATATATTAACTTTTTTGTCTTGTTTTGAAACCTTTCCATTCAACAAATCATTGTTGTTTGTCATTGAATATGAAT
CGAATGTAT
>ASV_2550
CTTGGTCATTTAGAGGAAGTAAAAGTCGTAACAAGGTTTCCGTAGGTGAACCTGCGGAAGGATCATTACCCAACACCTTT
GGCGGCTTCGGCCCCGGAGTACATCCTGTTTACGCGAATAATCGTTGCTTCTTCGGCGGACATCCGCCGGGGAACGCCCT
GAAAACCTTTTGCCATAGCCGTAACGTCTGATTCAAACCAATTACTACAACTTTCAACAATGGATCTCTTGGTTCTGGCA
TCATGAAGA
>ASV_2551
CTTGGTCATTTAGAGGAAGTAAAAGTCGTAACAAGGTCTCCGTTGGTGAACCAGCGGAGGGATCATTAGAGAGTATAACA
ACTCCCAAACCCCTGTGAACATACCTATCGTTGCCTCGGCGGCGCCCCTAGGGGACCGCCGAAGGCCCCCTAAACTCTGT
TTTATTTTGAAACTCTGAATACAAAAACAAATAAGTTAAAACTTTCAACAACGGATCTCTTGGTTCTGGCATCGATGAAG
AACGCAGCCT
>ASV_2552
CTTGGTCATTTAGAGGAAGTAAAAGTCGTAACAAGGTCTCCGTTGGTGAACCAGCGGAGGGATCATTACAGAGTTTACAA
CTCCCAAACCCACTGTGAACCTTACAGCGTCGTTGCCTCGGCGGACCGCCCCCGGCGCGGCCCCTCTCAGGGGACGCCCG
GGACCACGGCGCCCGCCGGAGGACCCAAACTCTTGTATTTGCAGGATGCATTGCTCTGAGTGAAAACAAGCAAATGAATC
AAAACTTTC
>ASV_2553
CTTGGTCATTTAGAGGAAGTAAAAGTCGTAACAAGGTCTCCGTAGGTGAACCTGCGGAGGGATCATTACCAGATGAGGGC
TTCGGCCCCCGTCCCAACCCTTTGTTGACCAAAACCTTTTTGCCTCGGGGGCAGAGCGTCCGCCGCCGCCCCCGGAGGAT
TATTGAACGCTGTCTCTCTACGTCGGAGTTTCAATGAAAATGAATCAAAACTTTTAACAACGGATCTCTTGGTTCTGGCA
TCGATGA
>ASV_2554
CTTGGTCATTTAGAGGAAGTAAAAGTCGTAACAAGGTTTCCGTAGGTGAACCTGCGGAAGGATCATTAGTGATTAATTAT
TGAGTGTAAAAACTCATAATCTTCTATACAAACCACTGTTTTAAAATGTTTACTAGAATGTCCAAGCAGTTAAGCTGTTG
AAATATTAAAAGTTTAATAAAACTTTCAGCAACGGATCTCTTGGTTCAGGCATCGATGAAGAACGCAGCCTGTCTCTTAT
ACACATCTCC
>ASV_2555
CTTGGTCATTTAGAGGAAGTAAAAGTCGTAACAAGGTTTCCGTAGGTGAACCTGCGGAAGGATCATTATCGTTGGGCTTC
GGCCCATTCGAGATAACACCCTTGCCTTTTTGAGTACCTTTTCGTTTCCTCGGCAGGCTCGCCTGCCAACGGGGACCCTT
CAAAACGCTTTGTAATACCTGTAATTGTCTGATATAACAAGCAAAAATCAAAACTTTCAACAACGGATCTCTTGGTTCTG
GCATCGATG
>ASV_2556
CTTGGTCATTTAGAGGAAGTAAAAGTCGTAACAAGGTTTCCGTAGGTGAACCTGCGGAAGGATCATTGATGAATAAAACC
GGGGGCTTGCCCTGCACCGGCGGAGACGTCGTGTTGCGGGTGCTCCCATTCCACACCCACACCCCTGTGCACCTTTGGGA
AAGGCTGGTCGAGAGGCCGCCCGACCCGGTTTTTAACAAACGCTTTGCTCAAGTCATAAGAATGTCTGGCGGCTTGACCG
TCCTAAACTT
>ASV_2557
CTTGGTCATTTAGAGGAAGTAAAAGTCGTAACAAGGTCTCCGTTGGTGAACCAGCGGAGGGATCATTAGAGAGTGTTAAA
ACTCCCAACCCATGTGAACATACCTATCGTTGCCTCGGCGGGAGGGGCTACCCTTAATACACCTGACCGGGTCTCGCTAC
CCTGAAGGCTGGGTGCCCCCTCCGCCGGCGGCCCGCGAAACTCTGTTTTATTTTGGAACTCTGAATATTAAAACAAATAA
GTTAAAACTT
>ASV_2558
CTTGGTCATTTAGAGGAAGTAAAAGTCGTAACAAGGTTTCCGTAGGTGAACCTGCGGAAGGATCATTAGTGAATACAAAC
GCTTGGGTGTCTCTGCTTCGGCAAGCCCCTCGCACCCTTCACATCCATAACACCTGTGCACTGTAAGATGACTCTCTGGA
CTTCGGTCCTTGGGTTGTCTGACCTTTTTACAAACTATTATATGTAACAAATGTAGTCTTATTATAACAAAATAAAACTT
TCAACAACGG
>ASV_2559
CTTGGTCATTTAGAGGAAGTAAAAGTCGTAACAAGGTTTCCGTAGGTGAACCTGCGGAAGGATCATTACAGAGTACGGGT
TCTCACGAGCCCAACCTCCCAACCCTTTGTTTACCAAACCTCACGTTGCTTCGGCGAGTCCGTCCTTCGGGACCGCCGGA
GGGGTAACCCCCTCTGGCCAGCACCCGCCGGTAGCCCAATAATCAAAACTCTTAACCAATCGTGTCTGAATTTATTAAAA
TAATAACTA
>ASV_2560
CTTGGTCATTTAGAGGAAGTAAAAGTCGTAACAAGGTCTCCGTAGGTGAACCTGCGGAGGGATCATTACTGAGTGAGGGC
CCTCGGGCCCGACCTCCAACCCTTTTGTGAACCCACCTCGTTGCTTCGGGGGTGACCCCGCCGTTCTCGGGCGGCGGCGG
CACCCCCGGAGGCCTTTTAAACCCTGCGTAACTGTGTGTCGGAGTTTAAACAAATTAAACAAAACTTTCAACAACGGATC
TCTTGGTTCT
>ASV_2561
CTTGGTCATTTAGAGGAAGTAAAAGTCGTAACAAGGTTTCCGTAGGTGAGTTAGGCCATGTTCCTTTACCCTTTTTTGTG
ACACCGTGCTAACATTATTTTTAGGTGAACCTGCGGAAGGATCATTACCGAGTTAGGGTCTTTTAGGCCTGACCTCCAAC
CCTATGTTTAATTTACCCTGTTGCTTTGGCGGGCCCGTTCTTCACCGGACCGCCGGGGGTCTCCGGACTCCTGGCCCGCG
CCCGTCAGT
>ASV_2562
CTTGGTCATTTAGAGGAAGTAAAAGTCATAACAAGGTTTCCGTAGGTGAACCTGCGGAAGGATCATTAGAGAACGAGCTT
TGCTCGATAATCTATATACATGTGAGAAGTGGCTTCGGCCTTATTACCTTTATGTTTGAATGTATAACACACAATAAAAG
AAAACTTTCAACAACGGATCTCTTGGCTCTCGCATCGATGAAGAACGCAGCCTGTCTCTTATACACATCTCCGAGCCCAC
GAGACTAT
>ASV_2563
CTTGGTCATTTAGAGGAAGTAAAAGTCGTAACAAGGTTTCCGTAGGTGAACCTGCGGAAGGATCATTAATAGAGACCCCC
GGGCGCCCTCGGGCACCCGGACCCTCTCCACCCATGTTTATGTTACCTAGTTGCTTTGGCGGGACGAGTCTTGGACTCCG
CCGGCTTCGGCCGACGAGCGCCCGCCAGAGGTCCACCCAAACTCTGTCAAACTTTGCGGTCTGAAAAACTATTTAATAGC
CTAAAACTTT
>ASV_2564
CTTGGTCATTTAGAGGAAGTAAAAGTCGTAACAAGGTTTCCGTAGGTGAACCTGCGGAAGGATCATTAAAAGAAGATCAT
TTTTCTATCAGAAATGGTAGAGAAATCCTCCAACCCTTGTTTATTCAATTTTTATATTGACTTTGGCGGCTCTAAAAGAA
TAATAAAGATTAATTTAATTATTATGATTAATTATTCTCGCCATAAGAAAACATAAATTAAACTCATTAAAATTAAATAT
CTGAATTTAT
>ASV_2565
CTTGGTCATTTAGAGGAAGTAAAAGTCGTAACAAGGTTTCCGTAGGTGAACCTGCGGAAGGATCATTAACGAGCCCGAAC
CCGAGCGAAGCGAGGGTGAGGACGAGTCTAACAAGGCACGAGGCGCAGCCGAAGTCGAGTGAAGCTCATTCTTTCTGTGA
ACACGTGTTTTGGCGTGATATATATATATGGTTTCAGATTGACTATACCCGCTTTGGTGTTTCGTCTATCATATATATTG
CCGGTCCAGC
>ASV_2566
CTTGGTCATTTAGAGGAAGTAAAAGTCGTAACAAGGTCTCCGTAGGTGAACCTGCGGAGGGATCATTACCGAGTGAGGGC
GCCCGTCGCCCGACCTCCCACCCTTCTGTGAGACACGACCGCGTTGCTTCGGGGTGCCCGCCCGCGGGCCCCCCGGAGAC
GACCCCGACCCTGCCGTCCCGTGCGTCTGAGTCGCGAGAAAATCGTAACAAAACTTTCAACAACGGATCTCTTGGTTCTG
GCATCGATG
>ASV_2567
CTTGGTCATTTAGAGGAAGTAAAAGTCGTAACAAGGTTTCCGTAGGTGAACCTGCGGAAGGATCATTAACGAGTTAGGGT
CTCTTAGGCCCCATCTCCAACCCTTTGTATAAATTACCACGTTGCTTTGGCGGGCCCGTCTTTCACCGGACCGTCGGGGG
TTCATGAACCTCTGGCCAGCGCCCGCCAGTAGCCTACATCAAATTCCTTTAACCATGTGTACCTGAATAATAGTTAAATA
AACTAAAACT
>ASV_2568
CTTGGTCATTTAGAGGAAGTAAAAGTCGTAACAAGGTTTCCGTAGGTGAACCTGCGGAAGGATCATTAGTGAACTTGGCT
TCGGCCTAACCCACAATCCACAAACACCTGTGAACCGTCGGCGCTCGCGCCGCTTTTACAAAACATCTGTGTCATGAACG
TCCATTGATTGTAAACAAACAAAACTTTCAACAACGGATCTCTTGGCTCTCGCATCGATGAAGAACGCAGCCTGTCTCTT
ATACACATCT
>ASV_2569
CTTGGTCATTTAGAGGAAGTAAAAGTCGTAACAAGGTTTCCGTAGGTGAACCTGCGGAAGGATCATTATTGAGTTAGGGT
CTTTGGCCCGATCTCCAACCCACTTGTACCAAACTGTTCCATTGGCAGGCATTTTGCTAGCAATAGTTTGTGCCTGCCAG
CCTTTTTACTCTGTCTCTGTACTGTCGTGACGAAAAACAATAAATCAAAATCTTTAGCAACGGATCTCTTGGTTCTGGCA
TCGATGA
>ASV_2570
CTTGGTCATTTAGAGGAAGTAAAAGTCGTAACAAGGTCTCCGTAGGTGAACCTGCGGAGGGATCATTACCAGAGATGGCG
GGCCCCCGCGCCTCCGTCCCCAACCCTTTGTTGACCAAACCACTTTTGCCTCGGGGGCAGAGCGGCCTCCGCCGCCCCCG
GTGGACCATTTAACCCTGTCTCTGTACGTCGGAGTCTTTGATAAAATGAATAAAAACTTTTAACAACGGATCTCTTGGTT
CTGGCATCG
>ASV_2571
CTTGGTCATTTAGAGGAAGTAAAAGTCGTAACAAGGTTTCCGTAGGTGAACCTGCGGAAGGATCATTATAGAGTTAGGGT
CTTTCACGGCCCGACCTCCCAACCCTATGTTTATTGGACCTCTGTTGCTTCGGCGGACCCGTTTCACGACCGCCGGAGGA
CGCCTCACAGCGTCTTCCGGCCAGCGTCCGCCGACGGCCAACCATATGAAACTCTTGAATAAATCGTGTCATGATGTCTA
AGTCTATGAT
>ASV_2572
CTTGGTCATTTAGAGGAAGTAAAAGTCGTAACAAGGTTTCCGTAGGTGAACCTGCGGAAGGATCATTACCGAGTTAGGGT
CTCCTCCGTGAGGCCCGACCTCCCAACCCCGTGTGTAATAAACCTGTTTGTGTTGCTTCGGCGGAACGGCAGTTACCCAC
CCCCACATCCGGGGGAGGGAGACCGTCGCCGGGGGATTCCACGGTCTCACGACCGCCCCTGGAGAGCGTCCGCCGATGGC
CCCCACCAA
>ASV_2573
CTTGGTCATTTAGAGGAAGTAAAAGTCGTAACAAGGTTTCCGTAGGTGAACCTGCGGAAGGATCAATCCATATAATCTTG
AAACTTACTTAGTTAACCTAAGTTTGTGAATAGTATATATACCATTAACAAAAACGGTATTCTTTATTTTCTTTTTAAAG
AAAGATTGAATCTCGTAGTTGAATTCATACGTTCAGTATGATCAACTGAAAAAACAACCAATTTTAGCCATTTGAAATAA
ACAAGAAATT
>ASV_2574
CTTGGTCATTTAGAGGAAGTAAAAGTCATAACAAGGTTTCCGTAGGTGAACCTGCGGAAGGATCATTAGTGATTTGGCCG
AGAGGCCTCTATCCAATCCTCACACCTGTGAACTCGTCGGTGGGTCCTTGGCCCGCCGGACATACAAACTATGTGTAATG
AACGTAATATATCATAACAAAAACAAAACTTTCAACAACGGATCTCTTGGCTCTCGCATCGATGAAGAACGCAGCCTGTC
TCTTATACAC
>ASV_2575
CTTGGTCATTTAGAGGAAGTAAAAGTCGTAACAAGGTTTCCGTAGGTGAACCTGCGGAAGGATCATTAATGAAATGAACC
TTGAGGCTGTTGCTGGCCCCCTGGGCATGTGCACGTCTCTGGTCATTAACAATTCCACCTGTGCACATTTGTAGACACTT
GGGAATGAGAGACATTAACCAGTCTCTTGAGAAGTCAAAGTCTGGGTGTCTATGCATTTTAAATAAACACAAGTTGCATG
TCTTATAGA
>ASV_2576
CTTGGTCATTTAGAGGAAGTAAAAGTCGTAACAAGGTCTCCGTAGGTGAACCTGCGGAGGGATCATTATCGAGTTAGGGT
CTCTTGGCCCGACCTCCCAACCAATGTTTAATTTACCTCTGTTGCTTTGGCGAGCCCGTCCTCCGGGACCGCCGGCGGTC
AGTCAAATGATCTCTGGCCCGCGCTCGCCGAAGACCCCAACAAAACCAGTTGAATCTTGTCTATATCTCAGTACAAAAAC
AAATTGTTA
>ASV_2577
CTTGGTCATTTAGAGGAAGTAAAAGTCGTAACAAGGTTTCCGTAGGTGAACCTGCGGAAGGATCATTATAGGATTTTTTC
CTGAACCCGTGTGTATCATCTCTCCTTGCCAATGCCTGGCGGCATTGGCATGGCATATCAAACTCTTCAACCTTTGTCTT
ATCAAACAAAAACTATCAAAACTTTTAACAACGGATCTCTTGGTTCCCGCATCGATGAAGAACGCAGCCTGTCTCTTATA
CACATCTCCG
>ASV_2578
CTTGGTCATTTAGAGGAAGTAAAAGTCGTAACAAGGTTTCCGTAGGTGAACCTGCGGAAGGATCATTAACGTGTTTGGCT
CCGGCCCTCACGCCCCTTGTGTACCTCTGGTTTCTTTGGCGCCCCGGCGTCAGACTTTAAACCACACCCTTTAACGAGAC
TGTCCGAGTACTACAAATGATTAAAACTTTCAACAACGGATCTCTTGGTTCCAGCATCGATGAAGAACGCAGCCTGTCTC
TTATACACAT
>ASV_2579
CTTGGTCATTTAGAGGAAGTAAAAGTCGTAACAAGGTTTCCGTAGGTGAACCTGCGGAAGGATCATTACCGAGTTAGGGT
AATTTAAATGCCCGACCTCCAACCCTTTGTCTACTTACTATTTGTTGCTTCGGCGAGCCCGCCCTTTGAAATATAAGGGC
CGCCGGGGGTTTTATACCCCTAGTCAGTGCTCGTCGATAGCCCCATTAAATTCTTGATTAAACGTGTCGTCTAAGTAAAA
AGCACTTAAT
>ASV_2580
CTTGGTCATTTAGAGGAAGTAAAAGTCGTAACAAGGTCTCCGTAGGTGAACCTGCGGAGGGATCATTACCGAGTGAGGGT
CTCCGACCCGCTCTCCAACCCTTTGTATTCATGACCTCTGTTGCCTCGGGGGCGACCCGTCCGCGGGCCCCCCGGTGGAC
CACGCAAACTCTGTGATCGATACGTCGGAGTGACAAGTTAATGTAATCAAAACTTTCAACAACGGATCTCTTGGTTCTGG
CATCGATGA
>ASV_2581
CTTGGTCATTTAGAGGAAGTAAAAGTCGTAACAAGGTTTCCGTAGGTGAACCTGCGGAAGGATCAGTAGAGAAAACCGTC
GGCGCAAGCCGGCTTAATCTACCCACACACACCTGTGAACCGTATACCTGGGACGCGGAATAGCCCTCCGCGGCGAAACC
GTCCCGCTTTACAAAACGTCTTATAATGTCATGAACGTAGTCTTATTTTAACAAATAAAACTTTCAACAACGGATCTCTT
GGCTCCCAC
>ASV_2582
CTTGGTCATTTAGAGGAAGTAAAAGTCGTAACAAGGTTTCCGTAGGTGAACCTGCGGAAGGATCATTATTGAATTATGTT
TCTGGACGGGGCTGTCGCTGGCTCTTTGGAGCATGTGCACGCCTGTTTGGACTTCATCTTCATCCACCTGTGCACCTATT
GTAGTCTTTGGTCGGGGTAGCGAGGAAGTGGTCAGTCAGCCTGTCAGCAACTTGCTGGATTTGAGGACTTGCGATGTGAA
AGCGTTGCTT
>ASV_2583
CTTGGTCATTTAGAGGAAGTAAAAGTCGTAACAAGGTTTCCGTAGGTGAACCTGCGGAAGGATCATTACAGATAGATTAA
GAAGTGGTCCTTTGGGAGCTTGTAAAAGGGTTCCCATAGGCACTTCATAACTCTACCTTTATTATCCCCCCCTTTGATCA
TGGATCATGTGAACTTTGACGCAAGTAAAGTAAGAGCCCCTATTTCATGGATTAGGGGCTTCTGAATGCTTGCGCTCCTT
TTTTTTATAC
>ASV_2584
CTTGGTCATTTAGAGGAAGTAAAAGTCGTAACAAGGTCTCCGTAGGTGAACCTGCGGAGGGATCATTACCGAGCGTAGAG
GGTTCCCGCCCTCGACCTCCCAACCCTTTGTTCAACCAACTTCGTTGCCTCGGGGGCGACCCGGCCGTCGCGTCGGGCAG
CCCCCGGAGGGCCAACCAACTCTGCATCTGTGCGTCGGAGTATTGAAAGCAAATCAATCAAAACTTTTAACAACGGATCT
CTTGGTTCTG
>ASV_2585
CTTGGTCATTTAGAGGAAGTAAAAGTCGTAACAAGGTTTCCGTAGGTGAACCTGCGGAAGGATCATTAATAGGGTTGTGT
TCAGTTTTCTGGATGCGACTTTCACCCTAACCCCTTGCTTATCTTACCACTGTTGCCTCGGCGAATCGCGGGCTTTTGCC
CCCGTCGGCTCCATTAACTTGGTGCTCTCGCGCGTTCGCCGCAGGACATTACACTTAACTCTTATTTAATTAGCAGTCTG
AACAAAAATT
>ASV_2586
CTTGGTCATTTAGAGGAAGTAAAAGTCGTAACAAGGTTTCCGTAGGTGAACCTGCGGAAGGATCATTATCGAATTACAAG
GCTCTGGCTGTGCTGGCCCTCCGGGGCATGTGCACGTCTCTGCCCTTTAATCCAAACCAACCCCTGTGAACCAACCGTGA
GGCGCGTCTGTGATGGACGTCGTCTCATGCTTTTATCATAAACCCTGTATGTCTTCAGAATGTAAAATCGATATCGTCGC
CCTAAAAAGC
>ASV_2587
CTTGGTCATTTAGAGGAAGTAAAAGTCGTAACAAGGTTTCCGTAGGTGAACCTGCGGAAGGATCATTACCGAGTCCTAGT
AGCTTATGCTACGGTTCTCCCTCCTTGTCTGTTCTCCATGTTGCTTTGGCAGGCCGATCTAGCCTGCTAGGCCACCGGCT
CTCGAGCTGGTGTGCGCCTGCCAGAGCCCTTCAAATGTCTCTTTAGCTGTCGTCTAAGTCCCATAGAATGAAATAAAACT
TTTAGCAACG
>ASV_2588
CTTGGTCATTTAGAGGAAGTAAAAGTCGTAACAAGGTTTCCGTAGGTGAACCTGCGGAAGGATCATTAGCGAATTCAAAG
TGGCAAGAGTCTTCGGACCTTGTCCAAGTCCCATTTAACTCACCTGTGAACTAGTCAGTGGCTGGAGAGGTCGGTTCTTC
ACTGAGCTGGCTTTGACGGCTGCGCCCTTTTTAGACACAAATGTAAATAGAATGTTAGTTGGTATAAATAAAAGATAACT
TTCAACAACG
>ASV_2589
CTTGGTCATTTAGAGGAAGTAAAAGTCGTAACAAGGTCTCCGTTGGTGAACCAGCGGAGGGATCATTACTGAGTTTTCTA
AACTCCCAAACCCTTGAGAACATACCATTGTTGCCTCGGCGGAAGCGTCTTACCCTGGGATGGCCTACCCTGTAGCGCCT
TACCCTGGGCGGCGCCCCCCGCCGGTGGTCTTCTAAACTCTGTTTTATTGTGTCACTTCTGAGGATTATTATAAAATCAG
TTAAAACTTT
>ASV_2590
CTTGGTCATTTAGAGGAAGTAAAAGTCGTAACAAGGTTTCCGTAGGTGAACCTGCGGAAGGATCATTATTGAATACGCTT
GGGTGCTGATGCTGGCCTTTCGAGGCATGTGCTCGCATTCAAACTATTTATCTTCACTTGTGCACCTCTTGTAGTCTTTC
AGAGTCGTCTCCGCTGCAAATGCGGGTTTTGGGGGCCTGAGCGCAGGCCCTTGGGCTCTTGAAAGACTATGTTTACATAT
ACCTTAAAGC
>ASV_2591
CTTGGTCATTTAGAGGAAGTAAAAGTCGTAACAAGGTTTCCGTAGGTGAACCTGCGGAAGGATCATTAGAGATGTGCGAA
AGCACTTTCCTTCACACACCTGTGCACCGTGGTCTCCGGACCTTCAAACATGTAGTCATGAACGTAAAACATTATAACAA
AATAAAACTTTCAACAACGGATCTCTTGGCTCTCGCATCGATGAAGAACGCAGCCTGTCTCTTATACACATCTCCGAGCC
CACGAGACT
>ASV_2592
CTTGGTCATTTAGAGGAAGTAAAAGTCGTAACAAGGTTTCCGTAGGTGAACCTGCGGAAGGATCATTACAGAGTCGGGGT
CCCTCGGGGCCCAAACTCCCACCCTTTGTTGTCGCGAACTTTGTTGCTTTGGCGTGGCCCGTCCCCCCTCGGGGGCGACG
ACCGGGTCCCGCACCCGGGCAGCGCCCGCCAGAGACGCAATCAAAACTCTTTTATCACCATGCGGTCAGAGTCACAAGTT
TAATAAATC
>ASV_2593
CTTGGTCATTTAGAGGAAGTAAAAGTCGTAACAAGGTTTCCGTAGGTGAACCTGCGGAAGGATCATTAATTACGAAAGCA
ATAGCCCCTTCGGGGGTTATCGCATCCACCCTTTGTCTACGTGTACCTCTGTTGTTTCCTCGGCGGGCTTGCCCGCCGCT
AGGAACCCCTTAAACTCTTGTATTTACAGTATTAAAATCTCTGATAACTATTTAAATTATTACAACTTTCAACAATGGAT
CTCTTGGTTC
>ASV_2594
CTTGGTCATTTAGAGGAAGTAAAAGTCGTAACAAGGTCTCCGTAGGTGAACCTGCGGAGGGATCATTACAGGATATACAA
TCTTTAGGGATTGATCCTTCACTCAGTATTACAAGTCTATTTCTTCCGGATTGAGATATCCGAGATTTTACTATTTTTTT
CATTATTAAGAGTTACATTGAATAAATAAAACTTTCAACAACGGATCTCTTGGTTCTGGCATCGATGAAGAACGCAGCCT
GTCTCTTAT
>ASV_2595
CTTGGTCATTTAGAGGAAGTAAAAGTCGTAACAAGGTTTCCGTAGGTGAACCTGCGGAAGGATCATTCATCGAGCGAGTG
GGCCTGTCCCCTCCCTCCATCCCGTGCGTACTCTCCAGTCTCTGCCTCGGCCGGCCCTTCCCGTTCCGGCGGGCGGCCCG
CCGAGGCCCCTCCCAAACCTAGTTGTCCAACGTTGGCGTCTGAGTGATTATACAAACCAAAACAAAACTTTCAACAATGG
ATCTCTTGGC
>ASV_2596
CTTGGTCATTTAGAGGAAGTAAAAGTCGTAACAAGGTTTCCGTAGGTGAACCTGCGGAAGGATCATTAGCGAGATAAAAA
CCGGTCTTCGCGGCTGGATCTCCCGTCCTCATGTCATCAGTACTGTTGGATGCGTTGAGAGACGCATTCTGCAGAATTAC
GTTTCGGCGGAGGTGTTGCGTGATGTGGTTTAGACCTGGGGTTACCCGGTCTGGCCTGTGCGCAACCGCCGTCGGTATAC
AACTCTTGTG
>ASV_2597
CTTGGTCATTTAGAGGAAGTAAAAGTCGTAACAAGGTTTGATAATGAAGTAACACCTTCTGAAGCCTTGAACCTCAGTCT
ATCACTGATAGGCTACATCAGTCTGTTGCTAGGCTCAACGTTCATAACGATTAAACGTTTAACTAGCAGTCACTTCTGTG
ATTCACAGGTCAAACACTGGTGGTCTGCTTTCTACCCCTTTTGGACAATGTTGAAGCAGATTTAGATATGATCGGTCGGT
CTCTTGCCA
>ASV_2598
CTTGGTCATTTAGAGGAAGTAAAAGTCGTAACAAGGTTTCCGTAGGTAAGTAAATCAACATATCCCCCTTTAACCCCCTT
TTTACCTACATACTAACTCTTGTTAAAGGTGAACCTGCGGAAGGATCATTAACGAGTTAGGGTCTTTCAGGCCCCATCTC
CAACCCTTTGTATAAACACCATGTTGCTTTGGCGGGCCCGTCTTTAATCGGACCGCCGGGGGTCTTTGGACCTCTGGCTA
GCGCTCGCC
>ASV_2599
CTTGGTCATTTAGAGGAAGTAAAAGTCGTAACAAGGTCTTCGTAGGTGAACCTGCGGAGGGATCATTGATGAATTGAAGT
TGAATGGGGAAACCTATTCAAATCTCTTTCCATACCCTATTGTGCACTTATTTCATCAGTTTAAAAATAGAGGAAATGTT
GAAAGACAGATTACTCTTCTATTAAACTGAAGAAAAACACTATTGAATGTAAAAAGTCTTGAATGTTTTCAAATCAAAAG
TTTATAATA
>ASV_2600
CTTGGTCATTTAGAGGAAGTAAAAGTCGTAACAAGGTTTCCGTAGGTGAACCTGCGGAAGGATCATTATTGAATAAACAC
TTGATGGGTTGTCGCTGGTCTTTCGGGACATGTGCACGCCTGTCTTGACTTCTATTCATCCACCTGTGAACCTTTTGTAG
TCTTGAACCTTTTAAGGGATTGTCGAGGAAGCGGCTGCTCGGTCTTTACCAAGATCGGACTTGAGGATTGCTTTAGAGCT
TTCTTCTGTT
>ASV_2601
CTTGGTCATTTAGAGGAAGTAAAAGTCGTAACAAGGTTTCCGTAGGTGAACCTGCGGAAGGATCATTATTGAATAGCCTT
GGGGCGCTGTGCTGGCCTTTCGGGGCATGTGCACGCGTTTCCATCTATTTATTATCTCTTGTGAACCTAGTGTGGGCTTT
GAACGAGTGGGCTGGAGTGGAACTGGTCTTTCATTAGATTGGGGACGCTCGAGCTAGCTTGTTTGAAGACCATTTTATAA
ACCTATTTG
>ASV_2602
CTTGGTCATTTAGAGGAAGTAAAAGTCGTAACAAGGTTTCCGTAGGTGAACCTGCGGAAGGATCATTATTGAATTTAAAA
ATTGGTTGTGCTGGTTCTTACAAGTGCACGCCTTTTATAAATCCATTCACACCTGTGCACCTTTTGTAGGCCTGATAGAG
TAAAATCTATTTGGGTCTATGTTTTTATATACCCCTTTTTAAAATGTCTTTGAATGTCTAATCTCTTTTGAGATAACAAA
TTATACAACT
>ASV_2603
CTTGGTCATTTAGAGGAAGTAAAAGTCGTAACAAGGTTTCCGTAGGTGAACCTGCGGAAGGATCATTAATGAAATGCAAG
GACGCTCTTTTTAGAGGTCCGACCCAAATCATTTTCCTTTACACTGTGCACATACTACTTTTTTTTACACCATTTTTTAT
ACGCAATAGTCTTAAGAATGTAAAATCAGTCTCGAAAGAGCAATAAAAGTAATAAAACTTTCAGCAACGGATCTCTTGGC
TCTCGCATCG
>ASV_2604
CTTGGTCATTTAGAGGAAGTAAAAGTCGTAACAAGGTTTCCGTAGGTGAACCTGCGGAAGGATCATTATTGAAATCGTCG
GCCTTTGCTCTGCGCTGGCGTTGCCTTGCGTGGCGCCATGCTGCGGGCAGAGGTTGCTTTCCACCTCACACCCCTGTGCA
CCTAGTGGCCCCTCGTGGGCCTCTTTTAACACAAACAACAAGTCTTAAAGAATGAATGCGGTCTTGCACCGTCCAAATAC
TAAAACAACT
>ASV_2605
CTTGGTCATTTAGAGGAAGTAAAAGTCGTAACAAGGTTTCCGTAGGTGAACCTGCGGAAGGATCATTATTGAATGTAAAT
GGAGTTGGTTGTTGCTGGCCTTTTCATTGAGGCATGTGCACGCCTTCTCTATTCATCCACACACACCTGTGAACTTGTGA
GACGGATAGCTCTCTCGAGGGTTGTCCGTCTGCTATACATAAACTCCATTATATAAAAATTGAATGTAATTGATGTAACG
CATCTATAA
>ASV_2606
CTTGGTCATTTAGAGGAAGTAAAAGTCGTAACAAGGTTTCCGTAGGTGAACCTGCGGAAGGATCATTATCGAGACTACCA
CGCTTGATGCTGGCCGCAAGGCATGTGCTCGGCGTCTCGTCCACACCTCTGTGCACCTTCGAGGGGGCGTCAGCCGCCTC
GCTTCATACACCCAATAAAGTCTAGTCGAATGTAACATATAAACAAATACAACTTTCAACAACGGATCTCTTGGCTCTCG
CATCGATGA
>ASV_2607
CTTGGTCATTTAGAGGAAGTAAAAGTCATAACAAGGTTTCCGTAGGTGAACCTGCGGAAGGATCATTAATGATGCCCTCG
AAGTCTTTGGACTGGTAGGGTTTGTGTCGGTCTCTTCAGAGTCGACCTTATCTCACACACCGTGAACTGTGGCTTCGGCC
ATTTACACAAACTGTTAGTAATGAATGTAATATCATAACAAACATAAAACTTTTAACAACGGATCTCTTGGCTCTCGCAT
CGATGAAGA
>ASV_2608
CTTGGTCATTTAGAGGAAGTAAAAGTCGTAACAAGGTTTCCGTAGGTGAACCTGCGGAAGGATCATTAATGAGTTTGAAA
CCGGGAGCCTGTTGCTGGTGCGGAAACGCACATTGTGCACGACTTCTGTGCTCAATCCATTTCAACCCCTGTGCACCTAA
TCAAAGTTAGTAGTCGCTCTTTATTTGTTGGCTGTATGCGGAAGGAGGACGAATTACTATGAGTATGTCAGTAAGGCGAA
CGCACCTTTT
>ASV_2609
CTTGGTCATTTAGAGGAAGTAAAAGTCGTAACAAGGTCTCCGTTGGTGAACCAGCGGAGGGATCATTACAGAGTTTTCTA
AACTCCCAACCCATGTGAACTTACCTATGTTGCCTCGGCGGCGCCCGGTAGCGAGCATCTCGCGACCTACCCGGGACCGC
CGGTGGAAAACCAAACTCTTTTGAATTTTTAGCACTTCTGAGTTAAAATCATAATAAGTTAAAACTTTCAACAACGGATC
TCTTGGTTCT
>ASV_2610
CTTGGTCATTTAGAGGAAGTAAAAGTCGTAACAAGGTTTCCGTAGGTGAACCTGCGGAAGGATCATTAAAAAGATTGGCC
CTCTTGGGGGCTGGCGTGTCGCGGTCGAGAGGCCGCGGTATGTGTCTACCCTTTGTGAAACTTAACTTTATGCTTCGGCA
GCACCGCTCGCGGGTAAGGCTGCCTGAAGCCCACTTCAAACCAGTTGATGAATTATCATGCTGTCTGAAAACATTCTGTC
TAATCAGAA
>ASV_2611
CTTGGTCATTTAGAGGAAGTAAAAGTCGTAACAAGGTTTCCGTAGGTGAACCTGCGGAAGGATCATTAGAGAGCGGCACT
CGTGCCGGACCCTCTCCCACCCTTGTGTATCTGCCTCTGTTGCCTTGGCGGGAGCCCCTTTGGGGGCCCGAAGCGCGGGA
GCTCAGCCCCCGCGGTCCGTCAGAGGCCCCATCAGTAACACCGCCATCGTGTCTATCCGAGTCGTGGTTATAAAAAGCAA
AACTTTCAAC
>ASV_2612
CTTGGTCATTTAGAGGAAGTAAAAGTCGTAACAAGGTTTCCGTAGGTGAACCTGCGGAAGGATCATTAACGAGTTTTGAA
GTGGGTTTGATGCTGGCCTTCCCAGGCATGTGCTCGCCCTACTCTCATCCACTCACACCTGTGCACCTATAAATGCTGAA
AGATTCATCCCCTAGACTTCGTCAGGGGTGCGGTTGAAGGAGACTTTGGCCGTTGGGTTGAATCTTTGGTGTTTAACTTT
TCTATAAACT
>ASV_2613
CTTGGTCATTTAGAGGAAGTAAAAGTCGTAACAAGGTTTCCGTAGGTGAACCTGCGGAAGGATCATTATCGAGTTTTGAA
ACGGGTTGTAGCTGGCCTTTCTTAAACGGAAAGGCATGTGCACGCCTGGCTCATTCCACTCTTTCAACCTCTGTGCACTT
ATTGTAGGTCGGTGGAAAGCTCGAAGACTTTTTGGTCTTCAAGTTGGAAGCCTTCCTATGTTTTACTACAAACGCTTCAG
TTATAGAATG
>ASV_2614
CTTGGTCATTTAGAGGAACTAAAAGTCGTAACAAGGTTTCCGTAGGTGAACCTGCGGAAGGATCATTAGATTGAATTATC
ATTGTTGCTCGAGTTCTTGTTTAGATCTTTTACAATAATGTGTATCTTTACTGAAGATGTGCGCTTAATTGCGCTGCTTC
TTTAGAGTGTCGCAGTGAAAGTAGTCTTGCTTGAATCTCAGTCAACGCTACACACATTGGAGTTTTTTACTTTAATTTAA
TTCTTTCTGC
>ASV_2615
CTTGGTCATTTAGAGGAAGTAAAAGTCGTAACAAGGTTTCCGTAGGTGAACCTGCGGAAGGATCATTATTGAATAAATCT
GACATTGGTTGTAGCTGGTTCTCCGGAGCATGTGCACGCCTGTCACCTTTATCTTTCCACCTGTGCACACACTGTAGTCC
TGGATACCTCTCGCCGTAAAGCGGATGCGGAGTCTGCCGTGCTTTCGAAAGAAGGTCGGCTTTCTCTGAATTTCCAGGTC
TATGACTTT
>ASV_2616
CTTGGTCATTTAGAGGAAGTAAAAGTCGTAACAAGGTCTCCGTAGGTGAACCTGCGGAGGGATCATTACCGAGTGAGGGT
TTCGGCCCAACCTCCAACCCTGTCGACCAACACCTGTTGCCTTGGGAGTGACCCGGACGTGGACTCCGCGCCGGGTGCCC
CAGAGGATCATTCAACTCTGTATCCTTACGTCAGAGTTTTTTGTAAATCAATTAAAACTTTCAACAACGGATCTCTTGGT
TCTGGCATCG
>ASV_2617
CTTGGTCATTTAGAGGAAGTAAAAGTCGTAACAAGGTTTCCGTAGGTGAACCTGCGGAAGGATCATTACCAATTCAACGG
TGTGGTCGCGGCCTCCGGGGGCTCCCCCCGGGCGGTAGAGGTAACACTCTCACGCGCCACATGTCTGAATCCTTTTTATA
CGAGCACCTTTCGTTCTCCTTCGGTGGGGCAACCTGCCGTTGGAACTTATCAAAACCTTTTTTTTGCATCTAGCATTACC
TGTTCAGAT
>ASV_2618
CTTGGTCATTTAGAGGAAGTAAAAGTCGTAACAAGGTTTCCGTAGGTGAACCTGCGGAAGGATCATTACACGTTTTGGGG
GCGCTTCGGCGCCTCCTTATACACCCACCCTCTGCCTATGCGTACCTCTATAGCTTCCTCGGCGGGCTCGCCCGCCGCCA
GGAACCACCAAAACCCCTTGCATATACACGAAAACTTCTGATACAAACCTAAATTATCACAACTTTCAACAATGGATCTC
TTGGTTCTGG
>ASV_2619
CTTGGTCATTTAGAGGAAGTAAAAGTCGTAACAAGGTCTCCGTTGGTGAACCAGCGGAGGGATCATTACAGAGTTATTAC
AACTCCCCAACCCCTGTGAACATACCTCTTGTTGCCTCGGCGGACCGCCCCGGCGCCCTCGCGGCCCGGACCCAGGCGCC
CGCCGGAGGACCTACAAACTCTTGTATTATTTGAATCTTCTGAGTCTTATAAACAAATAAATCAAAACTTTCAACAACGG
ATCTCTTGGT
>ASV_2620
CTTGGTCATTTAGAGGAAGTAAAAGTCGTAACAAGGTTTCCGTAGGTGAACCTGCGGAAGGATCATTAGAGATTCGTGGC
GCAAGCCACATACACACACACCGTGAACCGTGGGCCTCGGCCCCATTACAAACAATTTGTATCAGAACGTGATGTATACT
TAACAATGAAAAAACTTTCAACAACGGATCTCTTGGCTCTCGCATCGATGAAGAACGCAGCCTGTCTCTTATACACATCT
CCGAGCCCAC
>ASV_2621
CTTGGTCATTTAGAGGAAGTAAAAGTCGTAACAAGGTCTCCGTTGGTGAACCAGCGGAGGGATCATTACCGAGTTTACAA
CTCCCAAACCCCTGTGAACATACCTATCGTTGCTTCGGCGGGATCGCCCCGGCGCCATCGCGGCACCGGACCCAGGCGCC
CGCCGGAGGACCCAAACTCTTGAATTTATGAAGTATCTTCTGAGTAAACAAGCAAATAAATTAAAACTTTCAACAACGGA
TCTCTTGGTT
>ASV_2622
CTTGGTCATTTAGAGGAAGTAAAAGTCGTAACAAGGTATCTGTAGGTGAACCTGCAGATGGATCATCACTGATTCTTTTA
ACCTGGCGAAGGGGGACTGGGCGAAAGCCTGGTCTCTTTTTGCCGCAAGGTGTGGCTCCGCACCTTTTCAAACTAAAATT
GGGCTACCATTTTTACACACGGTTGCATCTGTCGGGGCTTCGGCGCCGACGTTTACACACACACGTTGATCTATAGTAAT
TTGTATGGAT
>ASV_2623
CTTGGTCATTTAGAGGAAGTAAAAGTCATAACAAGGTTTCCGTAGGTGAACCTGCGGAAGGATCATTAGAGAATGGCCGA
AAGGCTTTATCCACACACACTGTGAACCGTGGCTTCGGCCTTTACAAACTATGTGTATGAATGTATTATCATAAAAAAAC
AACTTTCAACAACGGATCTCTTGGCTCTCGCATCGATGAAGAACGCAGCCTGTCTCTTATACACATCTCCGAGCCCACGA
GACTATAGCG
>ASV_2624
CTTGGTCATTTAGAGGAAGTAAAAGTCGTAACAAGGTCTCCGTTGGTGAACCAGCGGAGGGATCATTACTGAGTTGTCCT
CCGAGGACACTCCCTTTACACCCCTTGTGAACATACCGTCGTTGCCTCGGTGGGCGCGTTACCACGCCCGCCGGCGGTCT
TTTTACCTAACTTCTGTTAATTTTACTACTTCTGAACCTATAACAAATCATGTTAAAACTTTCAACAACGGATCTCTTGG
TTCTGGCATC
>ASV_2625
CTTGGTCGTTTAGAGGAAGTAAAAGTCGTAACAAGGTCTCCGTTGGTGAACCAGCGGAGGGATCATTGCTGGAACGCGCC
CTAGGCGCACCCAGAAACCCTTTGTGAACTTATACCTTACTGTTGCCTCGGCGCATGCTGGCCCCCTTGGGGCCCCCTGG
AGACAGGGAGCAGGCACGCCGGCGGCCAAGTTAACTCTTGTTTTTACACTGAAACTCTGAGAAAAAACACAAATGAATCA
AAACTTTCA
>ASV_2626
CTTGGTCATTTAGAGGAAGTAAAAGTCGTAACAAGGTTTCCGTAGGTGAACCTGCGGAAGGATCATTACCGAGAGTAGGC
CCTCACCGGCCCGACCTCCCACCCTGTGACTACGTATCAGTGTTGCCTCGGCCGGCCAGCCCTTGGGCCGTGGGGACTCG
AGCCCCCGAGCGCCGGCCAGAGGACCGACCACAAAACTCTTCAAGAACGAGCGGACTGAGCGATATTATAAAATACAATC
AAAACTTTC
>ASV_2627
CTTGGTCATTTAGAGGAAGTAAAAGTCGTAACAAGGTCTCCGTAGGTGAACCTGCGGAGGGATCATTACCGAGTGAGGGC
CTTAACACCGCCCGACCTCCCAACCCTTTGTTATACCAAACCACGTTGCCTCGGGGGGCGTCTCGTCCGCGAGCACCCCC
GGAGGACCATTAGACCCTGCGTCTTTGCGTCGGAGTACTTAAAAGCAAATCAATCAAAACTTTTAACAACGGATCTCTTG
GTTCTGGCAT
>ASV_2628
CTTGGTCATTTAGAGGAAGTAAAAGTCGTAACAAGGTCTCCGTTGGTGAACCAGCGGAGGGATCATTACAGAGTACTCGC
TCTCTAAAACCCACTGTGAACTTACCCATCTGTTGCCTCGGCTGGCGGCTCCAGGGCGGAGCCATGGCCTCTTTGCTGAG
GTGCCCGCCGAAGGCCCAACCAAAACACTGCTGTGATTGGCATCAGAGTCACCAAACAAATAGTCAAAACTTTCAACAAC
GGATCTCTTG
>ASV_2629
CTTGGTCATTTAGAGGAAGTAAAAGTCGTAACAAGGTTTCCGTAGGTGAACCTGCGGAAGGATCATTAATGAAATGCAAG
GACGTTCTTTTTAGAAGTCCGACCAATTCATCCTTTCACCCTGTGCACTTAACATTTTAACACCCATTTTATAAACACGT
AAAGTCAATGAATGTCTAAAGTCTTTTAATTGAGCATAAAAGTTAATAAAACTTTCGGCAACGGATCTCTTGGCTCCCGC
ATCGATGA
>ASV_2630
CTTGGTCATTTAGAGGAAGTAAAAGTCGTAACAAGGTTTCCGTAGGTGAACCTGCGGAAGGATCATTAATAAATGTTGCT
TTGCAACTTAATTAATCCCTAACACCTGTGCATTTTGTCGCTCCGGCGATTATTATAAACAACAGTGTAATGAATGTAAA
GTATTATAACAAATACAACTTTCAACAACGGATCTCTTGGCTCTCGCATCGATGAAGAACGCAGCCTGTCTCTTATACAC
ATCTCCGAGC
>ASV_2631
CTTGGTCATTTAGAGGAAGTAAAAGTCGTAACAAGGTCTCCGTTGGTGAACCAGCGGAGGGATCATTACCGAGTTTACAA
CTCCCAAACCCATGTGAACATACCTATCGTTGCTTCGGCGGATCGCCCCGGGCGCCTTGCGTGCCCCGGATCCAGGCGGC
CGCCGGGGGACCTTAACTCTTGTTTTTACTGAGAATCTTCTGAGTCGTTTTTACAAATAAATAAAAACTTTCAACAACGG
ATCTCTTGGT
>ASV_2632
CTTGGTCATTTAGAGGAAGTAAAAGTCGTAACAAGGTTTCCGTAGGTGAACCTGCGGAAGGATCATTATCGAGAGTGCCC
CTCCGGGGGCGACCTCCCACCCGTGAATACCTACCTCTGTTGCTTTGGCGGGCGGCGGGCCCTCGCCCGTCCATGCCCGT
CAAAGGACCCGACCATTCTTGTCTTTTGATGCAGTCTGAGTGAAAACCCTAATACGTAAAACTTTCAACAACGGATCTCT
TGGTTCCGGC
>ASV_2633
CTTGGTCATTTAGAGGAAGTAAAAGTCGTAACAAGGTCTCCGTTGGTGAACCAGCGGAGGGATCATTACAGAGTGTAAAA
ACTCCCAAAACCCCTGTGAACTTACCAGTCGTTGCTTCGGCGGGATCGCCCCGGGCGCCATCGCGTGCCCCGGAACAAGG
CGCCCGCCGGGGGAAACAAACTCTTATTTTACTTTAGTGGTATTCTCTGAGTGGCTATAAGCAAAAAAATGAATCAAAAC
TTTCAACAAC
>ASV_2634
CTTGGTCATTTAGAGGAAGTAAAAGTCGTAACAAGGTTTCCGTAGGTGAACCTGCGGAAGGATCATTAATGAAATGTAAG
GACGTTCTTTTTAGAAGTCCGACCCAATTCATCCTTTCACCCTGTGCACTTAACATTTTAACACCCATTTTACAAACACG
TAAAGTTATATGAATGTAATAAAGCCTCTTAAATGAGCATAAAAGTTATAAAACTTTCGGCAACGGATCTCTTGGCTCCC
GCATCGATG
>ASV_2635
CTTGGTCATTTAGAGGAAGTAAAAGTCGTAACAAGGTTTCCGTAGGTGAACCTGCGGAAGGATCATTAGAAATTGTGGGC
AAGCAATTGCACACGATGACCTAGAGTATGAAAGTGTGCTTTGGCGACTCGCAGCAAGGCTCCATGGACGTGTGTAGTGC
ACGTGGATGAGTAGTCGCCAAAGGAATTGAAACTTTTAGAATTGTCAAGAGTAAATTTGAATAAGAAAACTTTCAACAAC
GGATCTCTTG
>ASV_2636
CTTGGTCATTTAGAGGAAGTAAAAGTCGTAACAAGGTCTCCGTAGGTGAACCTGCGGAGGGATCATTACCGAGTGAGGGC
CTCCAGCCCGACCTCCAACCCTTTTGTCGTTACAACCCATGTTGCCTCGGGGGCGACCCAGCCGTTGCGGTCGGGGCCCC
CGGAGGATCTTACACACTCTGCGTGAATGCGTCGGAGTCTTGCAGCGAAATTTGAATCAAAACTTTTAACAACGGATCTC
TTGGTTCCGG
>ASV_2637
CTTGGTCATTTAGAGGAAGTAAAAGTCGTAACAAGGTCTCCGTAGGTGAACCTGCGGAGGGATCATTACCGAGTGAGGGG
GCCCCGCGCCCTCGACCTCCCAACCCTTTGTCGAATCCACAACTGTTGCCTCGGGGGGCGACCCGGCCGTCCGCGTCGGA
CGCCCCCCAGAGGGTCAATCAAAACCTGCATCTTTGCGTCGGAGTATTGAAAGCAAATCAATCAAAACTTTCAACAACGG
ATCTCTTGGT
>ASV_2638
CTTGGTCATTTAGAGGAAGTAAAAGTCGTAACAAGGTTTCCGTAGGTGAACCTGCGGAAGGATCATTAACGAATTGTAAA
GGAGAGTTCGATGCTGGCAGCGATGTATGTGCTCGCTCTCCGACTATTCATTATCCACACACCTGTGAACCATTGAGGTG
GAAATTTGGGGCAACCCGAAGTTCCGCCTCTCTTTTAACACATACCCCCTATCTTATAACGAACGTGATAGTACCTTCAA
TGGTCATAA
>ASV_2639
CTTGGTCATTTAGAGGAAGTAAAAGTCGTAACAAGGTTTCCGTAGGGTAAGTCGCAAGCCTTGAACTTCTATAAACAGAT
TGCTAACGTTATTCTAGTGAACCTGCGGAAGGATCATTACAGAGTTCGTGCCCTCCGGGGTAGACCTCCCACCCTTGTGT
ATTATTATAAAATGTTGCTTTGGCACGCCGTACGCACAGCATACCCGGGGATTTCCCCGGCGTGCGTGCCAGAGGACCTT
TAAATTCTG
>ASV_2640
CTTGGTCATTTAGAGGAAGTAAAAGTCGTAACAAGGTTTCCGTAGGTGAACCTGCGGAAGGATCATTAACGAGTTAGGGT
CTTTCAGGCCCCATCTCCAACCCTTTGTATAAATACCATGTTGCTTTGGCGGGCCCGTCTTTAATCGGACCGCCGGGGGT
CTTTGGACCTCTGGCCAGCGCTCGCCAAAAGCCCACAACAAATTCCTTTAACCATGTCCACCTGAATAATAGTTAAATAA
ACTAAAACTT
>ASV_2641
CTTGGTCATTTAGAGGAAGTAAAAGTCGTAACAAGGTCTCCGTAGGTGAACCTGCGGAGGGATCATTACCGAGTGGGGGG
GCTCCGGCCCCCGACCTCCCAACCCTTTGATTTGATCAAGACCTCGTTTTGCCTCGGGGGTGACCCGGCCTTCGGGCTGC
CGTCCCCCCGGTGGTCACCCAACTCAACCCTGCATCAATTGTCGTCCGAGTCGAATTGTCAATACAAATCAAAACTTTCA
ACAACGGATC
>ASV_2642
CTTGGTCATTTAGAGGAAGTAAAAGTCGTAACAAGGTCTCCGTAGGTGAACCTGCGGAGGGATCATTACCGAGTGAGGGC
CTCCGGGCCCGACCTCCAACCCTTTTGTGAACCACCTCGTTGCTTCGGGGGCGACCCCGCCGTTCGCCCGGCGGGTCCCC
CCGGGGACCATTAAACACTGCGTAACTTAGCGTCGGAGTTTGAATAAATCAATCAAAACTTTCAACAACGGATCTCTTGG
TTCTGGCATC
>ASV_2643
CTTGGTCATTTAGAGGAAGTAAAAGTCGTAACAAGGTCTCCGTTGGTGAACCAGCGGAGGGATCATTACAGAGAGTGTTT
CTACTCCCTAAACCCACTGTGAACATACCTATATGTTGCCTCGGCGGACGTCCCGGCTGCCCGTCTCGACGGGCGCCGGA
CCCAGGCGCCGCCGGAGGACCCTAACTCTGGTTGTGAGAGATTGTCTGAGTGGCGCAAGCAAATAAATCAAAACTTTCAA
CAACGGATCT
>ASV_2644
CTTGGTCATTTAGAGGAAGTAAAAGTCGTAACAAGGTCTCCGTTGGTGAACCAGCGGAGGGATCATTGCTGGAAGCGCTC
ACGCGCACCCAGAAACCCTTTGTGAACTATACCTATCGTCGTTGCCTCGGCGAGGCTGGGGGAGGTCATATTCCCTCCCG
CCTGCAAACCTTCCCCCCCGGTGGGGATGGTGTGCGTGGGCGGAGCAGGCCCGCCGGCGGCCCATCAAACTCTTGTTTTA
AGCGTATCTC
>ASV_2645
CTTGGTCATTTAGAGGAAGTAAAAGTCGTAACAAGGTTTCCGTAGGTGAACCTGCGGAAGGATCATTACCGAGTCCGGGG
GTCTCTTGGCCCCTAAACTCCAACCCTGTGCCTATTTACCATGTTGCTTTGGTGGGCCCGCTCTCGGGCCACCGGCGGTG
TCTCACCGCTGGTCAGCGCTCACCGATAGCCCCTTTCACAAACTCTGTCTCGATTGTGATGTCTAAATATGGAATTTAAT
AGTTAAAAAC
>ASV_2646
CTTGGTCATTTAGAGGAAGTAAAAGTCATAACAAGGTTTCCGTAGGTGAACCTGCGGAAGGATCATTAGTGATTTGGCCG
AGCGGCCGTTCATGTCCTCACACCTGTGAACTCGTCGGTGGGCTCTGGCCCGCCGGATCTACAAACTATGTGTAATGAAC
GTGATGTAATGTAACAATAACAAAACTTTCAACAACGGATCTCTTGGCTCTCGCATCGATGAAGAACGCAGCCTGTCTCT
TATACACATC
>ASV_2647
CTTGGTCATTTAGAGGAAGTAAAAGTCGTAACAAGGTTTCCGTAGGTAGGCGTGGTTTGCCTACGGGGATGCACCTTGGC
CCAGCGACCCTAAAGAACTGCTACCGCGGTCGGCCTATCAGTGGTCGGCAATGCCATCACCGTGCCCGGGAGTGCCCCAG
TCGAGAGACGGGCCACCGGCAGCTCCCCCCTCCCCGGGGGCGAGTTCACAGATCAAGTGATGACAGCCCCTGTGACCGAC
AGGGGCCC
>ASV_2648
CTTGGTCATTTAGAGGAAGTAAAAGTCGTAACAAGGTTTCCGTAGGTGAACCTGCGGAAGGATCATTAGAGATTCGTGGC
GCGAGCCACAAACACACACACCGTGAACCGTGGGCTTCGGCCCCATTACAAACAATATGCGTATAGAACGTGATGTATAC
TTAACAATGAAAAAACTTTCAACAACGGATCTCTTGGCTCTCGCATCGATGAAGAACGCAGCCTGTCTCTTATACACATC
TCCGAGCCC
>ASV_2649
CTTGGTCATTTAGAGGAAGTAAAAGTCGTAACAAGGTTTCCGTAGGTGAACCTGCGGAAGGATCATTAATGAATTTTATG
GCGGAATTGTAGCTGGCCCCAACCGGGCATGTGCACATTCTGTTCATTCCATTCTCATACACCTCTGTGCACTTTACATA
GGTTTGGTATAGAAAAGGTCTTTATTGACTTTGGAAATACTGACCTATGCTTTTACAAACGCTTCAGTTTTAGAATGTCA
TCCGCGTAT
>ASV_2650
CTTGGTCATTTAGAGGAAGTAAAAGTCGTAACAAGGTTTCCGTAGGTGAACCTGCGGAAGGATCATTATTGAAAGTAAAC
TGTAGTCGGTTGAGCTGGTTCCTCTGGAACATGTGCTCGCCTTCTGCGCTTTCTACCTATCCACCTGTGCACTTATGTAG
ACGGTAGATCAATCTCTCCGCAAGGAGGATGGGAGACTCGAGTTAGCAATAGCTCTTGACTCTAAAGATCTATCCGTCTA
TGTTACACAT
>ASV_2651
CTTGGTCATTTAGAGGAAGTAAAAGTCGTAACAAGGTCTCCGTTGGTGAACCAGCGGAGGGATCATTACCGAGTTTACAA
CTCCCAAACCCCAATGTGAACGTTACCAATCTGTTGCCTCGGCGGGATTCTCTTGCCCCGGGCGCGTCGCAGCCCCGGAT
CCCATGGCGCCCGCCGGAGGACCAACTCCAAACTCTTTTTTTCTCTCCGTCGCGGCTCCCGTCGCGGCTCTGTTTTATTT
TTGCTCTG
>ASV_2652
CTTGGTCATTTAGAGGAAGTAAAAGTCGTAACAAGGTCTCCGTAGGTGAGTAAAACAATCAATTCGATACCTATAGTTTC
AACAAATGCTAACGTCTTCAAGGTGAACCTGCGGAGGGATCATTACCGAGTGAGGGTTTATACCCGACCTCCCACCCTTT
GTTTAACCAAACTTGTTGCCTCGGGGGTCACCGCCCCCAGAGGATTTTATTCAACTCTCGCATCGTTGCGTCGGAGTATT
GAAGCAAATC
>ASV_2653
CTTGGTCATTTAGAGGAAGTAAAAGTCGTAACAAGGTTTCCGTAGGTGAACCTGCGGAAGGATCATTACAGAGTTCGGTA
CCTCTGGTACCCACTCCCACCCTTTGTGAACCTATTACCGTTGCTTTGGCGGGCCGCGGCACCGCCGCCTCCGGCACATG
CTGGGGAGCGCCCGCCAGAGGATCTCCAAACCCGTTAATCGTGGAATCTGAGTAAACGTTAAAAAATCAAAACTTTCAAC
AACGGATCTC
>ASV_2654
CTTGGTCATTTAGAGGAAGTAAAAGTCGTAACAAGGTTTCCGTAGGTGAACCTGCGGAAGGATCATTAACACGTTCCAAA
ACTTTCAAAACTTCATTACCTCTGGCAACAGGGGTATATGAAACCCTATTCACTAACGAACCAAAGGGCTGGAAGGGAAG
TCGAGCCGTCAAAAAGCTCGATCGTCCCTTTCACCGACCCTTCTTTTCCTTTTTTAACCTTTTATTAACCCTAACAAACC
ATGTTTATC
>ASV_2655
CTTGGTCATTTAGAGGAAGTAAAAGTCGTAACAAGGTTTCCGTAGGTGAACCTGCGGAAGGATCATTAGAAAGTCTGTCC
CGCGCGGAGACGCCGGGCCCTACCTTCAAACCACCTGTGAAACCACGCGTTGCCTCGCGGCGTGCCCTGCCCCTCGCCGG
GCCGGCGCTGTCAGTCCGCAGAGGCCCACAACACAAACCATTTCCGTAACATTCTGTCTGAAAACATGAATCTAAAAAAT
TTGTTAAAAC
>ASV_2656
CTTGGTCATTTAGAGGAAGTAAAAGTCGTAACAAGGTTTCCGTAGGTGAACCTGCGGAAGGATCATTATCCATCAAACCA
GGTGTGGTTGCGGCCCTCGGGGGCTATCTCCCGGGTGGTAGGGGTAACACTCTCACGCGCCACATTTCTGAACCCTTTTT
TTACGAGCACCTTTCGTTCTCCTTCGGTGGGGCAACCTGCCGTTGGAACTCATCAAACCCTTTTTTGCATACAGCATTAC
CTGTTCCGAT
>ASV_2657
CTTGGTCATTTAGAGGAAGTAAAAGTCGTAACAAGGTTTCCGTAGGTGAACCTGCGGAAGGATCATTACTGAGTGAGGGC
CCCTCGGGGTCCAAACCTCCCACCCGTGTTTAACGAACCTTGTTGCTTCGGCGGGCCCGCCTCACGGCCGCCGGGGGGCA
TCTGCCCCCGGGTCCGCGCCCGCCGAAGCCACCTGTGAACTCTGTCTGAAGTATGCAGTCTGAGACAATTATTAAATTAA
TTAAAACTTT
>ASV_2658
CTTGGTCATTTAGAGGAAGTAAAAGTCGTAACAAGGTCTCCGTAGGTGAACCTGCGGAGGGATCATTACCGAGTGAAGGG
CCTTCGGGTCCGACCTCCAACCCTTTGTGAAATCGACCGCGTTGCCTCGGGGGGAGGAGCCTCTGGCTCGCCCCCCGCTG
GCCCCCTCAAACTCTGCTTCTTCCAGCGTCTGAGTATACTCGAGAAATCGAAACAAAACTTTCAACAACGGATCTCTTGG
TTCTGGCATC
>ASV_2659
CTTGGTCATTTAGAGGAAGTAAAAGTCGTAACAAGGTCTCCGTAGGTGAACCTGCGGAGGGATCATTACCGAGTGAGGGT
GTTAACCCGACCTCCCACCCTTTGTTTAACCAAACTTGTTGCCTCGGGGGTCACCGCCCCCAGAGGATTTTATTCAACGC
TCGCATCGATGCGTCGGAGTATTGAAGCAAATCAATCAAAACTTTCAACAACGGATCTCTTGGTTCTGGCATCGATGAAG
AACGCAGCCT
>ASV_2660
CTTGGTCATTTAGAGGAAGTAAAAGTCGTAACAAGGTTTCCGTAGGTGAACCTGCGGAAGGATCATTACGAAATCCGGGG
CTAGGGGGGGTCGTACCCTCCTGCCCTACCAACACACACCCTGTGAAAGTTTCCCTATTGCTTCCGCCGGGCGGCGCCCA
CTACAAACAGTCAGCGAGAGCCGGCCGTTTGAAGCGCCCGTCTGATCTACGGACGGAGTACCGGCGGACAGAACCATTTT
CAAACCTC
>ASV_2661
CTTGGTCATTTAGAGGAATAAAAGCCGTAATAAGGTTTCCGTAGGTAAACCTGCGGAAGGATCATTATCGAGGTAAAGGG
TCTCCATAACCCCGAACTTAACCCATTGTTTACTACACTATATTGCCTTAGCGGGACGTCGTCCTCTTGGTTGAGGCACG
CCGTTAGCCCTACGGGCGTTCGAGCTCCCGCCAAAGGACCTTTAAAACCCAATGTTTGAACGAGAATTCTTAGTGGACAT
AAATGCTTC
>ASV_2662
CTTGGTCATTTAGAGGAAGTAAAAGTCGTAACAAGGTCTCCGTAGGTGAACCTGCGGAGGGATCATTACCGAGCGAGGGC
CGTCAAACGCCCGACCTCCCAACCCTTTGTTATACAAACCACGTTGCCTCGGGGGGCGTCTCTCGCGAGCACCCCCGGAG
GACCACTAGACTCTGCGTCTTTGCGTCGGAGTATTGAAAGCAAATCAATCAAAACTTTTAACAACGGATCTCTTGGTTCT
GGCATCGATG
>ASV_2663
CTTGGTCATTTAGAGGAAGTAAAAGTCGTAACAAGGTTTCGAATCCTTCTACAGCCATACCTGTGGAAACCTTGAACATT
TTTCCCACGATTCGCCATCGGCAACTCGTTGGGACTTTTAGCTATCACTTGTTTTAAGTGGTGGCGACATTACCAGTCTG
CGAGAACATTCCGATAGGAATAACTCGCAGCCAGAAAGCCTTCTGGCCCACAGACTAAGCGGTAATGGGTTTCAGCGTTG
GCGCTGGAAC
>ASV_2664
CTTGGTCATTTAGAGGAAGTAAAAGTCGTAACAAGGTCTCCGTAGGTGAACCTGCGGAGGGATCATTACCGAGTTCATGC
CCTTACGGGTAGATCTCCCACCCTATGTTATCGTTACCTTTGTTGCTTTGGCGGGCCGTCAGGCTTCGGCTCGGCTACCG
GCTCCGGCTGGTAAGCGCCCGCCAGGGAATCCCAAACTCTGAATTATAGTGTCGTCTGAGTACTATCTAATAGTTAAAAC
TTTCAACAAC
>ASV_2665
CTTGGTCATTTAGAGGAAGTAAAAGTCGTAACAAGGTCTCCGTAGGTGAACCTGCGGAGGGATCATTACCGAGTGAGGGT
ATTAACCCGACCTCCCACCCTTTGTTTAACCAAACTTGTTGCCTCGGGGGTCACCGCCCCCAGAGGATTTTATTCAACGC
TCGCATCGCTGCGTCGGAGTATTGAAGCAAATCAATCAAAACTTTCAACAACGGATCTCTTGGTTCTGGCATCGATGAAG
AACGCAGCCT
>ASV_2666
CTTGGTCATTTAGAGGAAGTAAAAGTCGTAACAAGGTTTTCGTAGGTGAACCTGCGAAAGGATCATTAGTGAACTTAGGG
TGACTCTGCAAAGAGAATCCCGACACACTATTTCACACACTTGTGCATTTGAACCTTTTTACATTCTATGTAAAATACTC
TTGTGTTGATTTACAGTCTTGTAATGTACAAACATGAAAAAATGAAAGTAAAACTTTCAGCAATGGATCTCTTGGCTCTC
GCATCGATG
>ASV_2667
CTTGGTCATTTAGAGGAAGTAAAAGTCGTAACAAGGTCTCCGTAGGGTAAGAACCCCCCTCTAACCCCTCTCTCCTACGC
AACCAATGCTAACCAGCCGTTATAGTGAACCTGCGGAGGGATCATTACCGAGTGAGGGCATCAGCCCGAACTTCAACCCT
TTTGTCGTTACCCATCTCTTTTGCCTCGGGGGTGACCCGGACCTCGCGCCGGCGCCCCCGGAGGACCCGAGACTCTGCGT
CTGTGCGTCG
>ASV_2668
CTTGGTCATTTAGAGGAAGTAAAAGTCGTAACAAGGTTTCCGTAGGTGAACCTGCGGAAGGATCATTATCGAGTTAGGGT
CTTTTAGGCCTGACCTCCAACCCTTTGTCTACATTACTATTTGTTGCTTTGGCGAGTCCGCTCTTTGAAATACAAGAGCC
GCCGGGAGTCTTGCACTCTTGGTCAGTACCCGTCAATAGCCATTGATAAACTCTTGTTGAACTATGTTGTCTAAGTAAAA
AACACTTAAT
>ASV_2669
CTTGGTCATTTAGAGGAAGTAAAAGTCGTAACAAGGTCTCCGTAGGTGAACCTGCGGAGGGATCATTACCGAGTGAGGGG
GCCCCGCGCCCTCGACCTCCCAACCCTTTGTCGAATCCACAACTGTTGCCTCGGGGGGCGACCCGGCCGTTCGCGTCGGA
CGCCCCCCAGAGGGTCCATCAAAACCTGCATCTTTGCGTCGGAGTATTAAAAGCAAATCAATCAAAACTTTCAACAACGG
ATCTCTTGGT
>ASV_2670
CTTGGTCATTTAGAGGAAGTAAAAGTCGTAACAAGGTTTTGTCTTCTAAGTCAGACAGCGGTCTCGCGATCCTTCTGCGG
TGAAACTTAACGGAAGCCTTTGCGTCCCGAAAGGGTCTGTCTCAACGACTGAAAACAAACACGAGCACAGTAATCGCAAG
TCCGGGTCATGCTGGGCGACACTGCCAAATTGCGGGAACCCCCTAAAGTCTCTCACACTAAGCCGCGGTCGAAAGATCAC
GGTGGCCAGG
>ASV_2671
CTTGGTCATTTAGAGGAAGTAAAAGTCGTAACAAGGTCTCCGTAGGTGAACCTGCGGAGGGATCATTACCGAGTGAGGGG
GCAACCCCGACCTCCAACCCCATGTTGTTCATACCATGTTGCCTCGGGGGCGACCCGGCCTTCGGGCGTCGGGGCCCCCG
GTGGACCCATAACTCTGCATCTGTGCGTCTGAGTGATCAATCAATCAATTAAAACTTTCAACAACGGATCTCTTGGTTCT
GGCATCGATG
>ASV_2672
CTTGGTCATTTAGAGGAAGTAAAAGTCGTAACAAGGTTTCCGTAGGTGAACCTGCGGAAGGATCATTAAAAGAGAATTTT
TCTTTTCCGAAAGAAATTCCCAACCCTTGTCGAAATAAATCAATTATTTTTTTTCTTTTGCTTTGGCAGAGCAATCTGCC
AGAAGTAAAAATCATTAAACTCTGAATAAAACCGAAATGTCTGAATAAAAACATATTTTAAATAATCCAATTATTTATTA
CAACTTTCA
>ASV_2673
CTTGGTCATTTAGAGGAAGTAAAAGTCGTAACAAGGTTTCCGTAGGTGAACCTGCGGAAGGATCATTAAAATCAGTAGTT
TTCTGCTGTTTGAGGGAAACGGAAACCGTTGTAGGCGTCAAAACCCTGCAATGTGGAGTACATTTCTTTTCTTAACCCCT
GACTTTTTGCGTACTCATGTTTCCTTGGTGGGCCTGCCCGCCAAAAGGACAAAATTATAAACCATTCAAATCTTCAATCA
GCGTCTGAAT
>ASV_2674
CTTGGTCATTTAGAGGAAGTAAAAGTCGTAACAAGGTCTCCGTTGGTGAACCAGCGGAGGGATCATTATAGAGTTGTAAA
ACTCCTTAAAACCATGTGAACATACCTGTTGCCTCGGCGGGCCTACCCTGCAGCTACCCTGTAGCCGCTCGGGAGTGACT
GCCGAAGGACCATTAAACTCTTTTATTTCTGTATCTCTGAGTAAAAAAAACAAATAAGTTAAAACTTTCAACAACGGATC
TCTTGGTTCT
>ASV_2675
CTTGGTCATTTAGAGGAAGTAAAAGTCGTAACAAGGTTTCCGTAGGTAAGTAAATCAACATATCCCCCTTTAACCCCTTT
TTTTTATCCACATACTAACTCTTGTTAAAGGTGAACCTGCGGAAGGATCATTAACGAGTTAGGGTCTTTCAGGCCCCATC
TCCAACCCTTTGTATAAATACCATGTTGCTTTGGCGGGCCCGTCTTTAATCGGACCGCCGGGGGTCCTTGGACCTCTGGC
CAGCGCTCGC
>ASV_2676
CTTGGTCATTTAGAGGAAGTAAAAGTCATAACAAGGTTTCCGTAGGTGAACCTGCGGAAGGATCATTAGAGATTGGCCGA
AAGGCTTTATATCCACACACACTGTGAACCGTGGCTTCGGCCTAAACTACGTGTATGAATGTAAATATTATAACAAAAAC
AACTTTCAACAACGGATCTCTTGGCTCTCGCATCGATGAAGAACGCAGCCTGTCTCTTATACACATCTCCGAGCCCACGA
GACACGCTAC
>ASV_2677
CTTGGTCATTTAGAGGAAGTAAAAGTCGTAACAAGGTTTCCGTAGGTGAACCTGCGGAAGGATCATTATAGTGTGGGGCC
TCGAGTCCCAAGGAGAGATAACACCCTTGACCTTTCAAGCACCTTCTGTTTCCTCGGCGGGCTCGCCCGCCAGTGGACAA
CAACCAAAAACTCTTTTGCAATAGCAGTATCCTCTGATAAAGCAAATCAAAAAGTTAAAACTTTCAACAACGGATCTCTT
GGTTCTGGC
>ASV_2678
CTTGGTCATTTAGAGGAAGTAAAAGTCGTAACAAGGTTTCCGTAGGTGAACCTGCGGAAGGATCATTATCGAGACTACCA
CGCTTGATGCTGGCCGCAAGGCATGTGCTCGGCGTCTCGTCCACACCTCTGTGCACCTTCGAGGGGGCGTCAGCCGCCTC
GCTTCATACACCTTACAAAAGTCTAGTCGAATGTATAACTTAAACAAATACAACTTTCAACAACGGATCTCTTGGCTCTC
GCATCGATG
>ASV_2679
CTTGGTCATTTAGAGGAAGTAAAAGTCGTAACAAGGTTTCCGTAGGTGAACCTGCGGAAGGATCATTATTGAAAGTTATT
GGAGATACTGTTGCTGGCTTTCTAACAAAGGCATGTGCACGTATTTCTATTTCTCTTCATCCACCTGTGCACTTTTTGTA
GGAGTTTTTTCTGTTCAGACTAGTAACCAAGTAGCCTTCATTGGAGACTTGGCGGAAATTTGATTAGAAAGCTTCTATGT
CTTTTACAA
>ASV_2680
CTTGGTCATTTAGAGGAAGTAAAAGTCGTAACAAGGTCTCCGTTGGTGAACCAGCGGAGGGATCATTAAAAATGAGTCCA
AAGACTTATAAAACCTACCGTGCTCCCCTACGTGGACAACAGGAAAGCCCTCCGGGGCATCGGAAATCTGAGAAGTTGAG
AACTGCGCCCCGGCGCATGACTAAGCAAAAAATAACAACCCATAACAATGGATCTCTTGGCTCTGGCATCGATGAAGAAC
GCAGCCTGTC
>ASV_2681
CTTGGTCATTTAGAGGAAGTAAAAGTCGTAACAAGGTCTCCGTAGGTGAACCTGCGGAGGGATCATTACCAGAGATGGTG
GGCCTCGGGCCCCGGTCCCCAACCCTTTGTTGATTAAAACCCTTTTGCCTCGGGGGCAGAGCTCTTAGCTCTCACGCCCC
CGGTGGACCACTAAACACCGTCTCTGTACGTCGGAGTTTTGATTTTAAATAAATGAAAACTTTCAACAACGGATCTCTTG
GTTCTGGCAT
>ASV_2682
CTTGGTCATTTAGAGGAAGTAAAAGTCGTAACAAGGTTTCCGTAGGTGAACCTGCGGAAGGATCATTACCGAGTTAGGGT
ATTTTAAATGCCCGACCTCCAAACCTTTGTCTACTTACTATTTGTTGCTTCGGCGAGCCCGCCCTTTGAAATATAAGGGC
CGCCGGGAGTTTTATACCCCTAGTCAGTGCTCGTCGATAGCCCCATTAAATTCTTGATTAAACGTGTCGTCTAAGTAAAA
AGCACTTAAT
>ASV_2683
CTTGGTCATTTAGAGGAAGTAAAAGTCGTAACAAGGTCTCCGTAGGTGAACCTGCGGAGGGATCATTACCAGAGATGGTG
GGCCTCGCGCCCCCCGTCCCCAACCCTTTGTTGATTAAAACCTTTTTGCCTCGGGGGCAGAGCTCTCAGCTCTCACGCCC
CCGGTGGACCACTAAACACTGTCTCTGTACGTCGGAGTTTTGATTTAAATAAATGAAAACTTTCAACAACGGATCTCTTG
GTTCTGGCAT
>ASV_2684
CTTGGTCATTTAGAGGAAGTAAAAGTCGTAACAAGGTTTCCGTAGGTGAACCTGCGGAAGGATCATTAAAGAGTTAGGGT
CCTCTGGGCCCGACCTCCCAACCCTTTGTTTACTGAACCTCTGTTGCTTCGGCGGACCCGCTTCACGGCCGCCGGAGGAC
CGCCCCTGGGCGTCCTCTGGCCGGCGTCCGCCGATAGCCACTCTCAAAACTCTTGAATAAATCATGTTATTGTCTAAGTT
ATGATGCAA
>ASV_2685
CTTGGTCATTTAGAGGAAGTAAAAGTCGTAACAAGGTAACCGTAGGTGAACCTGCGGTTGGATCATTACCGAATTTTGCA
ACTGTGTTGTTTGTCTCTTTTTCTTTCTGCTCTCGCGGAGAAAAAGCGCGGACAACCAGTTCAAAACATCCCCCCCCTTG
TGAACCGTTTACCGTATTTGGCAGCCCTCCTCGGAACAGAGCCTCTTTTGAGGCTTTGTTTTGTATATTTTGGGCCGCCG
CATTTCTAC
>ASV_2686
CTTGGTCATTTAGAGGAAGTAAAAGTCGTAACAAGGTTTCCGTAGGTGAACCTGCGGAAGGATCATTAATGAATAAACTT
GGTTAGGTTGCTGCTGGCTCTTCGGAGCATGTGCACACCGACTCCATCTTTAACCACCTGTGCACTTTGCGTAGATCTGA
ACATTTCGAGGAAACTCGGTTTGAGAATTGCTGTGCGCAAGCCAGCTTTTCGTGTATTCAGATTTATGTTTTCATATACC
CCATACGAAT
>ASV_2687
CTTGGTCATTTAGAGGAAGTAAAAGTCGTAACAAGGTCTCCGTAGGTGAACCTGCGGAGGGATCATTACCGAGTGAGGGT
TAACCGCCCGACCTCCCACCCCTTGTGATTACACCGCGTTGCCTCGGGGGCTCACGCCTCCGGTGGACCAATCTCAACTC
GCATCTCATGCGTCGGTTTGAATTGATGAATATTATCAAAACTTTCAACAACGGATCTCTTGGTTCTGGCATCGATGAAG
AACGCAGCCT
>ASV_2688
CTTGGTCATTTAGAGGAAGTAAAAGTCGTAACAAGGTTTCCGTAGGTGAACCTGCGGAAGGATCATTACAGAGTCTCTGC
CCTTTGGGTAGACCTCCAACCCTTTGTCATTTTACCATTGTTGCTTCGGCGGGCCGCCTAGGCTTCGGCCTAGCTACGGG
CTTTGGCTCGTAAGCGCCTGCCAGGAGACCAATAAATTCTGAATATTAGTGTCGTCTGAGCAAAAGTTTAATAAGTTAAA
ACTTTCAAC
>ASV_2689
CTTGGTCATTTAGAGGAAGTAAAAGTCGTAACAAGGTTTCCGTAGGTAAGTTTTTGTCTCCAACAAGTTGACGTTTGTCA
CTGTTGACTTCCATATTCAATATCGAACATAACTAACTCACAAATAGGTGAACCTGCGGAAGGATCATTACAGAGTTTTG
ACGCAAGTCAATCTCCCACCCTTTGTATTAAGTTGCTTTGGCGTCTTCTTGAAGCACCAAAGATTTTCACTCTTATACAT
GATGTCTA
>ASV_2690
CTTGGTCATTTAGAGGAAGTAAAAGTCGTAACAAGGTTTCCGTAGGTGAACCTGCGGAAGGATCATTATTGAAGTTGCTT
CGAGGTTGTTTGCTGGCTCTCAGGAGCATGTGCACGCCTCGAACTCTCATTTCATTCACCTGTGCACCTTTTGTAGTCTC
GAGCGAAATTTTTTGGCCGGTTTACCGCGTCAGTTTGGATGTTTGCCTCTAAACCAGGCTCTCTGTCCGATAGCTCGAGT
TCTATGTCAC
>ASV_2691
CTTGGTCATTTAGAGGAAGTAAAAGTCGTAACAAGGTTTTCGTAGGGTAAGAAGTCCCAGTGTATCTGTTATTGACCCAA
CTAACGTTTGTAGTGAACCTGCGGAAGGATCATTATCGAGTTTGACTCTTCGGAGCCATCTCCACCCTTGCGAACTTTGA
TGTTGCTTTGGCGGGCCGTCCGGCTCGCTGGCTAGCGCCCGCCAAAGACTTTACCATCTATTACTTGACGTCTGAGCGAG
AAATAAATGC
>ASV_2692
CTTGGTCATTTAGAGGAAGTAAAAGTCGTAACAAGGTTTCCGTAGGTGAACCTGCGGAAGGATCATTAATGATTGACCGT
CTGTCGAGCTTGCTCACAGGCACATCATATCCATAACACCTGTGCACTTGTCGGATGGCTTAGTGAAGACCGCAAGGTTG
GATCTATCCATCTACTTTACATAACAATTCTGTAACAAATGTAGTCTTATTATAACATAATAAAACTTTCAACAACGGAT
CTCTTGGCTC
>ASV_2693
CTTGGTCATTTAGAGGAAGTAAAAGTCGTAACAAGGTCTCCGTAGGTGAACCTGCGGAGGGATCATTACCAGAGATGGTG
GGCCGCCGTGCCCCCGTCCCCAACCCTTTGCTGACCAAAACCTTTTTGCCTCGGGGGCGGAACGTCCGCGTTGAGCCCCC
GGAGGACCATCGAACTCTGTCTCTGTACGTCGGAGTCTTTGATTAAATACATGAAAACTTTTAACAACGGATCTCTTGGT
TCTGGCATCG
>ASV_2694
CTTGGTCATTTAGAGGAAGTAAAAGTCGTAACAAGGTCTCCGTTGGTGAACCAGCGGAGGGATCATTACAGAGTTTTCTA
ACTCCCAAACCCATGTGAACTTACCTTTGTTGCCTCGGCAGAAGCTACCCTGTAGCGCGGTTCAGCCTACCCTGTAGCGA
TATTCTGCCGGTGGACTACTCAACTCTTGTTATTTTATTGTAATCTGAGCGTCTTATTTTAATAAGTCAAAACTTTCAAC
AACGGATCTC
>ASV_2695
CTTGGTCATTTAGAGGAAGTAAAAGTCGTAACAAGGTTTCCGTAGGTGAACCTGCGGAAGGATCATTAATGAATGCCAGG
ACGCTCTTTTTAGAGGTCCGACCCATTTCATTTCACCCTGTGCACACACTATTTTACACCTTTTTAAACACAAAGAATTA
GGATGTAGAAGTCTCTTAATTGAGCATAAAGTAATACAACTTTCGGCAACGGATCTCTTGGTTCCCGCATCGATGAAGAA
CGCAGCCTGT
>ASV_2696
CTTGGTCATTTAGAGGAAGTAAAAGTCGTAACAAGGTTTCCGTAGGTGAACCTGCGGAAGGATCATTATCCATCTAAAAC
CAGGTGCGGTCGCGGCCTCCGGGTGAAAGCCTGGGTGGTTTCGCGCCGCATTCCTGCACCCTTTTTTTACGAGCACCTTT
GTTCTCCTTCGGCGGGGCAACCTGCCGCTGGAACTTAATAAAACCTTTTTTGCATCTAGCATTACCTGTTCTGATACAAA
TAATCGTTAC
>ASV_2697
CTTGGTCATTTAGAGGAAGTAAAAGTCGTAACAAGGTCTCCGTAGGTGAACCTGCGGAGGGATCATTACACAAAAAATAT
GAAGGCTGTATGCGCTGGCGCCCTCCGGGCACCAGTGGCGGAGGCTGAATTATTTTTCCACCCATGTCTTTTGCGTACTT
GTTGTTTCCTGGGCGGGTTCGCCCGCCACCAGGACCACACCACAAACTTTTTTAAATTGTAATCAGCGTCAGTATAACAA
ATGTTAAATC
>ASV_2698
CTTGGTCATTTAGAGGAAGTAAAAGTCGTAACAAGGTTTCCGTAGGTGAACCTGCGGAAGGATCATTATCGAGTGATTGC
AAGGCCCATACCCGTAGAGGTATGTCGGCCTTGTTATATCTTCTCCACCCTTTTTGTTATTATTTTCCCAGTTGCTTTGG
CAGTCTCCTCTGTGAGCTGTCAAGGGTTGTAACATAAAACTATATTTTATCCTATAATTGGATCTCTTCAGTCTGATTTA
TTACTTTTA
>ASV_2699
CTTGGTCATTTAGAGGAAGTAAAAGTCGTAACAAGGTCTCCGTAGGTGAACCTGCGGAGGGATCATTACCGAGTGAGGGC
CCCCGGGCCCGACCTCCAACCCTTTGATTAACCCACTCATGTTGCCTCGGGGGCGACCCGGTCGCGTCGGATTCCGACGT
CGGCGTCGGGGCCCCCGACGGACCCCCACACAACGCTGCATCTTTGCGTCGGGTTGATTAGAAAATCAATTAAAACTTTC
AACAACGGAT
>ASV_2700
CTTGGTCATTTAGAGGAAGTAAAAGTCGTAACAAGGTCTCCGTTGGTGAACCAGCGGAGGGATCATTACTGAGTACTACA
CTCTCTACCCTTTGTGAACTATTATACCTGTTGCTTCGGCGGCGCCCGTGAGGGTGCCCGCCGGTCTCATCAGAATCTCT
GTTTTCGAACCCGACGATACTTCTGAGTGTTCTTAGCGAACTATCAAAACTTTTAACAACGGATCTCTTGGCTCCAGCAT
CGATGAAGA
>ASV_2701
CTTGGTCATTTAGAGGAAGTAAAAGTCGTAACAAGGTTTCCGTAGGTGAACCTGCGGAAGGATCATTACAGTTGGGGCCC
CGCCCCGATCAAGATACCACCCCTTGCTTTTTGAGTACCTCTGTTTCCTCGGCGGGCTCGCCCGCCAACGGGGACCACAA
AGAAACCTCTTGCAGTTGCAGTAAACGTCATAAATCAAAACAAAAATCAAAACTTTCAACAACGGATCTCTTGGTTCTGG
CATCGATGA
>ASV_2702
CTTGGTCATTTAGAGGAAGTAAAAGTCGTAACAAGGTTTCCGTAGGTGAACCTGCGGAAGGATCATTATTGAAGTTGCTC
GAGGTTGCTGCTGGCTCTCAGGAGCATGTGCACGCCTCGAACTCTCATTTCATTCACCTGTGCACCCTTTGTAGTCTCGA
GCGAATTTTTGACCGGTTTACTCTGCGTCAGTTGGGATGTTTGCCTCTTAATACAGGCTCTCTCGTCCGATAGCTCGAGT
TCTATGTCCC
>ASV_2703
CTTGGTCATTTAGAGGAAGTAAAAGTCGTAACAAGGTCTCCGTAGGTGAACCTGCGGAGGGATCATTACTGAGTGCGCGC
CCTCCGGGGCCGACCTCCAACCCATTGTTATCCGACCATGTTGCCTCGGGGGCGACCCGGCCGTTTGGCCCCGGGGCCCC
CGGTGGACCTCTCCAACCCTGCATTGCTGCGTCTGAGTAGAAATTAAATCAATCAAAACTTTCAACAACGGATCTCTTGG
TTCTGGCATC
>ASV_2704
CTTGGTCATTTAGAGGAAGTAAAAGTCGTAACAAGGTTTCCGTAGGTGAACCTGCGGAAGGATCATTACATTCAGTAGCC
TAGCTACTTGTTTATACCCTTGTTTTTTGCGTACTATTGTTTCCTCGGTGGGCTTGCCTGCCGGTTGGACAAAACTATAA
CCTTTTTAAATCTTCAATCAGCGTCTGAATTATATATAATAATTACAACTTTCAACAACGGATCTCTTGGTTCTGGCATC
GATGAAGAAC
>ASV_2705
CTTGGTCATTTAGAGGAAGTAAAAGTCGTAACAAGGTTTCCGTAGGTGAACCTGCGGAAGGATCATTATTGAATTTGTTT
GTTTGAATTGGCTTAAAACCCCAATTCAACAACACATATCCATAACACCTGTGCACTGTTGGATGAGCGAACTCGCAAGA
GCAAGCAAGTCCACTTTTACACCAAACAATTTGTAACAAATGTAGTCTTATTATAACAATAATAAAACTTTCAACAACGG
ATCTCTTGGT
>ASV_2706
CTTGGTCATTTAGAGGAAGTAAAAGTCGTAACAAGGTCTCCGTAGGTGAACCTGCGGAGGGATCATTACCGAGTGAAGGG
TCTCCGGGCCCGACCTCCAACCCTTTGTGAAACCGACCGCGTTGCCTCGGGGGCCGAGCCCGCCTCGGCCCCCGGTGGCC
CACTCAAACTCTGCTTCATCAAGCGTCTGAGTCTACTCGAGAAATCGAAACAAAACTTTCAACAACGGATCTCTTGGTTC
TGGCATCGAT
>ASV_2707
CTTGGTCATTTAGAGGAAGTAAAAGTCGTAACAAGGTTTCTGTAGGTGAACCTGCAGAAGGATCATTAGTGAAGATTCAA
GGGCCAGCCATACAGACGTACAATAAGTGTGTCTCTGGCGGCTCGTATCCACTATACATCCATAAACCCGTGTGCACTGT
TAAGGAGTAAGAAAGAAGGGGAGGGAGAGAGTGCATGTGCTTTGCATATAACTCTCTCTCTCTTTCTCTTCCTTTCTCTC
TCTGGTTAAT
>ASV_2708
CTTGGTCATTTAGAGGAAGTAAAAGTCGTAACAAGGTCTCCGTAGGTGAACCTGCGGAGGGATCATTAACTAGCGTCACG
ATTAGAGGTACCGGTACTGTGGACCGCATTACCGCCATGCCCCTCAGGGACTGCCAGAGAGCCTCGCTTGAAGTCGTGAA
TGCGCAACCCTTTGTAATTCAATCCTTCTTCTTCGCGAATAGATGGGGCCGATCGTTAAGATCTGGTGAAATCGTCGCGG
AAAACCACT
>ASV_2709
CTTGGTCATTTAGAGGAAGTAAAAGTCGTAACAAGGTCTCCGTTGGTGAACCAGCGGAGGGATCATTAGAGAGTATAAAA
ACTCCCAAACCCATGTGAACATACCTATGTTGCCTCGGCGGGGGCCTAAAAACCACCGCCGCTGGCCCACCAAACTCTGT
TTTATCTTGGAATTCTGAATCTTAAAGCAAATAAGTTAAAACTTTCAACAACGGATCTCTTGGTTCTGGCATCGATGAAG
AACGCAGCCT
>ASV_2710
CTTGGTCATTTAGAGGAAGTAAAAGTCGTAACAAGGTTTCCGTAGGGTGAGCCGCCCCGTTCCCCCCGTTTGCCCCCGGG
CTCAGCTAACCGTCGTCACAGTGAACCTGCGGAAGGATCATTATCGAGACGAGGGACTCGCACCGAGCCCGAACCTCCCA
ACCCGTGCATACCATATACTGTTGCTTTGGCGGGGCGTGGTTTCGACCCCATCGGCCCCGGCTGGTGCGTCCCCGCCAGA
GGTCTTTGC
>ASV_2711
CTTGGTCATTTAGAGGAAGTAAAAGTCGTAACAAGGTTTCCGTAGGTGAACCTGCGGAAGGATCATTACTGAGTTAGGGT
CTTTGGCCCGATCTCCAACCCTCTCGTACTTATACCGTTCCATTGGCAGTGTCGATGCTTGCGTCGGCCTGCCAGACTTT
TTAATTCCATCTCTTGACGTCGTGGCAAAACAAAAATAACCAAAACCTCTGGCAACGGATCTCTTGGTTCTGGCATCGAT
GAAGAACGC
>ASV_2712
CTTGGTCATTTAGAGGAAGTAAAAGTCGTAACAAGGTTTCCGTAGGTGAACCTGCGGAAGGATCATTAGTAAATTTCAGG
ATCCCCTTACCTTTAAGGGTGAGACCTGTTAATATCCTTGTTTTTATCACTAAATATTGTCTTAGTGGGCTATCCGCTAG
ACTTTCAACACACTTTGTAATTCAGTGTCTAATTCAGTGTATTTAAATATTAAAACTTTCAACAATGGATCTCTTGGCTC
TGGCATCGAT
>ASV_2713
CTTGGTCATTTAGAGGAAGTAAAAGTCGTAACAAGGTTTCCGTAGGTGAACCTGCGGAAGGATCATTAACAATCCTAAAC
CGATTCTTTGCGCCGGCTCGCCGGACAAAGTCTTAAACCCTTTGTGAAAACAAAAATCTTTTTGCTTCGGCAGCTGGCGA
AAGGTCCTAGCGACCCGTAGCCGTGAGCCTGCCGACGGCAGCCAACCAAACTTGTATTTTCTGTGAAGTCTGAAAAAACA
TTTTTGAATG
>ASV_2714
CTTGGTCATTTAGAGGAAGTAAAAGTCGTAACAAGGTTTCCGTAGGTGAACCTGCGGAAGGATCATTACTGAGTTAGGGT
CTCATCTCGAGCCCGAACCTCCAACCCTTTGTATAAAACACTTTGTTGCTTTGGCAGGCCCGTCTGAACATCCTTTAACC
GGGATCGACGACCGCCGGGGGCGTTCAGTCACCTCTGGCCAGTGCTTGCCGATAGCCTATTCAAAATTCTTTATTAAATC
ATGTCTGAA
>ASV_2715
CTTGGTCATTTAGAGGAAGTAAAAGTCGTAACAAGGTTTCCGTAGGTGAGTAAACACGTTCCCGGTACTCTTTTAACCTT
GGATTTTGCTAACCCGTACCTTAGGTGAACCTGCGGAAGGATCATTACCGAGTTCTGGGACCTATGGTCCCTACTCTCAC
CCTATGTTAACTTCTAAATCGTTGCTTTGGCGGGACGGTGGTTTCACCACCGCTGGCCTCTGGCTAGAGAGCGCCCGCCG
AAGACTTTA
>ASV_2716
CTTGGTCATTTAGAGGAAGTAAAAGTCGTAACAAGGTTTCCGTAGGTGAACCTGCGGAAGGATCATTACTGAGTTGAACT
GGGTTGTAGCTGGCCTCCCGAGGCATGTGCACGCCCTACTCAATCCATCTTACCCCTGTGCACTTCTGAAGGTTGTTAGT
CTCCCTCTGTCATGGAGGAGCAGCAGGTCACACTGCTGAGGCTGCACCTTTCTTTACACAAACTCTTAAAAAGTAACAGA
ATGTCATCTT
>ASV_2717
CTTGGTCATTTAGAGGAAGTAAAAGTCGTAACAAGGTCTCCGTTGGTGAACCAGCGGAGGGATCATTACAGAGTTACCAA
ACTCCAAAACCCTTTGTGAACCTTACCACTGTTTCCTCGGCGAGGTATTCAGGCCCTCAGCGGCCGAGAACCCGCCGAAG
GACCACTAAACTCGTGTTTGTTTAGCGTATCTGAATGCTTCTAAAACAAATAAGTTAAAACTTTCAACAACGGATCTCTT
GGTTCTGGC
>ASV_2718
CTTGGTCATTTAGAGGAAGTAAAAGTCGTAACAAGGTTTCCGTAGGTGAACCTGCGGAAGGATCATTAACGTATCTCTGA
CGAGGCGGTCGACCCTGCTCGGGCTCCGAAAGGGCCTTTGCAGCGGGTTGCCGTCGCGCTCAACCTTCACAAACCCCTGT
GCACCTTTACGGAGGAGGGTGACGGCGAGAGCCCTGCCCGACGCCGCATACCACAAACACTTGTATTTAAAAGAATGACA
TGTGGCCTCT
>ASV_2719
CTTGGTCATTTAGAGGAAGTAAAAGTCGTAACAAGGTTTCCGTAGGTGAACCTGCGGAAGGATCATTATCCCACCGGTCT
ACCGGTTTTAGGGGCTCTCGCTGCGCCTAAACAGCAAAGCGAGCCCTCTTACACCCTTGTCTATGAGCACTCATGTTTCC
TCGGTAGGCTTGCCTGCCGGTTGGACACCCCAAACTCTTTAATTTTATATCAGCGTCTGAAACAAATAATATTTACAACT
TTCAACAACG
>ASV_2720
CTTGGTCATTTAGAGGAAGTAAAAGTCGTAACAAGGTTTCCGTAGGTGAACCTGCGGAAGGATCATTACATGGCGTGCGT
TCCGCACGCGGACACGCCCGGGCTTCGGCCTGGGTGTGCCTTCGTCCTTGCCTGTTTGTACCCTTTGTTGCTTCCTCGGC
GGGAGTCCTCCCGCCGCTAGGAGCCCCAAAACACCTTGCAATCAGCAGTCGATTCTGATAAACATACCTAAAATATTTAC
AACTTTCAAC
>ASV_2721
CTTGGTCATTTAGAGGAAGTAAAAGTCGTAACAAGGTTTCCGTAGGTGAACCTGCGGAAGGATCATTACTGAAAAAACGA
ATACCTTCTTTGTTTCGTGCAAAGTGTATTTATGCTCCTCCGGAACTCCCGGGGGATGCCTAGCACTCACGCTGGGGTTT
TCTGTTAAAAAAAACAACCAAACCGGTGAAGGAGGATGGAACTGTTCTTGCAACACTCCGATTCCAACACACAATTAATT
CTGAATCCA
>ASV_2722
CTTGGTCATTTAGAGGAAGTAAAAGTCGTAACAAGGTTTCCGTAGGTGAACCTGCGGAAGGATCATTATTGATACGCGCC
GTCGGGGGCCATAAACCCGCCGCGTCCTCGGACGTGTGAAACCAAACCAACCTGTGAACCTGGGCCGCCGCGCGAGAGCG
CGAGGCCTCTTTTGCACCTGTCGTACTACGTCATGAAAGTAAAAACTAAAGAGTACAACTCTCAACGATGGATCTCTTGG
CTCTCGCATC
>ASV_2723
CTTGGTCATTTAGAGGAAGTAAAAGTCGTAACAAGGTTTCCGTAGGTGAACCTGCGGAAGGATCATTAACGAAGTTAAAG
CTCGACCAGTGCAATATATGCACGGCCGAGTCTCCTTCTCTATCACACCCCTGTGCACACATATGCTTAGGCTTCAACGG
ATCGGGGAGAGGCGCGTCTAATTAGGATTTAGCCTAGTAGGTGTGGGTCCAGCGATGGACACGCGGCCGAAAGGTTAATC
TTGATCGGA
>ASV_2724
CTTGGTCATTTAGAGGAAGTAAAAGTCGTAACAAGGTCTCCGTTGGTGAACCAGCGGAGGGATCATTATAGAGTTATCAA
AACTCCCAACCCATGTGAACTTACCATTGTTGCCTCGGTGGACCTACCTGGAACGACCTACCCGGAGCGAGCTACCCTGT
AGCGAGCTACCCGGAGCGGCCTACCCGGATCGGGCCGCCGGTGGATTTTTCAACTCTTATTTTAGTGAATCTGAGCGTCT
TATTTAATA
>ASV_2725
CTTGGTCATTTAGAGGAAGTAAAAGTCGTAACAAGGTTTCCGTAGGTGAACCTGCGGAAGGATCATTATTGATTGGCCTA
ACGGCCTCATCATAATTCCAATAACCACTGTGAACCGTTTGACCCTCTTCATTGAGGTTGTCAATTTTTATACCAATACT
ATGTGTAATGAATGTGATCTATTGAAACAAAAACAAAACTTTCAACAACGGATCTCTTGGCTCTCGCATCGATGAAGAAC
GCAGCCTGTC
>ASV_2726
CTTGGTCATTTAGAGGAAGTAAAAGTCGTAACAAGGTTTCCGTAGGTGAACCTGCGGAAGGATCATTAATGAAGTCTGGG
CTCCGGCCCTCTCTCTTCTACACACCTGTGAATCTACCCTGTTGCTTTGGCAGGTCTCCAGAGGGTCCGCGGTGCTTCTG
CGTCGCTCCCGAAGGTTAAACCGTGAGGTGCCTGCCAAGGACATTATATCACCCTTTTTCAATCGTCTGATTTTTTAAAC
AAAAAATAA
>ASV_2727
CTTGGTCATTTAGAGGAAGTAAAAGTCGTAACAAGGTTTCCGTAGGTGAACCTGCGGAAGGATCATTAATGAATGCAAGG
ATGCTCTCTTTAGAGGTCCGACCCATTTTTTATCTTACACCGTGAACCAACTATTTTTTACACCTCTTTTAAACACTTTA
AGTTTATTGAATGTTTTAAAGTCTCTTTATTGAGCATTAAAGTTATAAAACTTTCGGCAACGGATCTCTTGGCTCCCGCA
TCGATGA
>ASV_2728
CTTGGTCATTTAGAGGAAGTAAAAGTCGTAACAAGGTCTCCGTTGGTGAACCAGCGGAGGGATCATTACCGAGTTGTCCT
CCGTGACACTCCCTTTACACCCTTGTGAACATACCGTCGTTGCCTCGGTGGGCGTGTCACAGCGCCCGCCGGCGGCCCGT
CATACCAAATTCTGTTAAATCTTTGCAACTTCTGAACCTATAACAAATTATGTTAAAACTTTCAACAACGGATCTCTTGG
TTCTGGCATC
>ASV_2729
CTTGGTCATTTAGAGGAAGTAAAAGTCGTAACAAGGTTTCCGTAGGTGAACCTGCGGAAGGATCATTATTGAATTTAAAA
ATTGGTTGTGCTGGTTCTCACAAGTGCACGCCTTTTATAAATCCATTCACACCTGTGCACCTTTTGTAGGCCTGATAGAG
TAAAATCTATTTGGGTCTACGTTTTTACATACCCCGTCTTAAAATGTCTTTGAATGTCTTGTCTCTTTTGAGATAATAAA
TTATACAACT
>ASV_2730
CTTGGTCATTTAGAGGAAGTAAAAGTCGTAACAAGGTCTCCGTAGGTGAACCTGCGGAGGGATCATTACAGAGAATCTGC
CCCCTGGGTAGACCTCCCACCCGTGTGTTGCTGGACCACTGTTGCTTTGGCGGGCCGCGGCGGCCCCGGCCCCGCCCCCG
GCCTCGGCTGGGGCGCGCCCGCCAGAGGACTCCCAAACCCTGAATGTCAGTGTCGTCTGAGCACTAACGCAATCGTTAAA
ACTTTCAAC
>ASV_2731
CTTGGTCATTTAGAGGAAGTAAAAGTCGTAACAAGGTCTCCGTAGGTGAACCTGCGGAGGGATCATTACTGAGTGAGGGT
CTCCGACCCGACCTCCAACCCTTTGTGATTAAACCATGTTGCCTCGGGGGTGACCCGTGCCCGTCGCGGGCGCCCCCGGT
GGACCACCTCAAAACACTGCATCTTTGCGTCGGATAAAACAAGTTTAATTTGATTAAAACTTTCAACAACGGATCTCTTG
GTTCTGGCAT
>ASV_2732
CTTGGTCATTTAGAGGAAGTAAAAGTCGTAACAAGGTCTCCGTAGGTGAACCTGCGGAGGGATCATTACCGAGTGAGGGT
CTTCCGGGCCCGACCTCCAACCCTTTGATTGAATCACCTCTGTTGCCTCGGGGGCGACCCGCCCGCTGACGCCGGCGGGG
CCCCCGGCGGACCATTTCAAAACACTGCATCTTTACGTCGGATGAATTGACAAACAAATCAAAACTTTCAACAACGGATC
TCTTGGTTCT
>ASV_2733
CTTGGTCATTTAGAGGAAGTAAAAGTCGTAACAAGGTTTCCGTAGGTGAACCTGCGGAAGGATCATTACAAGTTTCCTTC
GGGATTCCACCCTTGAAAATTTACCTTTGCTTGGCTTCGGCCAAAATCTCTGAATAAGTCATCTGAGTCAGACCAAATAC
TAAAAAACTTTCAACAATGGATCTCTTGGTTCGAGCATCGATGAAGAACGCAGCCTGTCTCTTATACACATCTCCGAGCC
CACGAGACT
>ASV_2734
CTTGGTCATTTAGAGGAAGTAAAAGTCGTAACAAGGTTTCCGTAGGTGAACCTGCGGAAGGATCATTAGTGAATTCAATT
TCTCTCTTCGGGGAGTGCAGCTTGGGCCCTCGCGCCCCTGCTGTGAATACACATCCTTAACACCTGTGAACTGTCTGTCA
AGAACAAAGCTTCGGCTTTGGACTTGTACATTTTACCAAACTTACTCTGTAAAAAATGTCATCTTATTATAAACTTAATA
AAACTTTTA
>ASV_2735
CTTGGTCATTTAGAGGAAGTAAAAGTCATAACAAGGTTTCCGTAGGTGAACCTGCGGAAGGATCATTAATGATGCCCTCG
AAGTCTTTGGACTGGTAGGGTTTGTGTCGGTCTCTTCGGAGTCGACCTTATCTCACACACCGTGAACTGTGGCTTCGGCC
ATTTACACAAACTGTTAGTAATGAATGTAATATCATAACAAACATAAAACTTTTAACAACGGATCTCTTGGCTCTCGCAT
CGATGAAGA
>ASV_2736
CTTGGTCATTTAGAGGAAGTAAAAGTCGTAACAAGGTCTCCGTAGGGTAAGTTGACTCCGAGATTTTGACCATTCGAAGT
ATCAATGCTAACGTCTGTTCCAGTGAACCTGCGGAGGGATCATTACCGAGTAAGGGCCTCCGGGTCCGACCTCCCACCCT
GTGATTGAGAGAAAAAAATGAAATGCCCCGGGGGCGACCCGGCCTCCGCGCCGGTTCCCGGGGGCAATCCAACTCTGTCT
CTATGCGTCG
>ASV_2737
CTTGGTCATTTAGAGGAAGTAAAAGTCGTAACAAGGTTTCCGTAGGTGAACCTGCGGAAGGATCATTAACAATCCTAACC
GATTCTTTGTCCCGGTTCGCCGGTCAAAGTCTTAAACCCTTTGTGAAAACAAACTATCTTTTGCTTCGGCAGCGGGTTGG
GTTTTCCCTACCGAATTCTCGACCGCAAGCCTGCCGGCAGCACCAACCAAACTTGTTATTTCTGACCAGTCTGAAAAACA
TTTTTTGAAT
>ASV_2738
CTTGGTCATTTAGAGGAAGTAAAAGTCGTAACAAGGTTTCCGTAGGTGAACCTGCGGAAGGATCATTAATGAAACAACAA
CGCGATCGAGGTTGTAGCTGGCCCCCTAACGAGGGCATGTGCACGCCTCTTTCGCAATCCAAACACACCTGTGCACCTTC
GCGTGGGTCGGCGGCGACGTCGGCTCGCGATTCTCTCCACACACCCCTTTTGTATGTTAACAAGAATGTCATCTACGATG
TTATTAAAA
>ASV_2739
CTTGGTCATTTAGAGGAAGTAAAAGTCGTAACAAGGTCTTCGTAGGTGAACCTGCGAAGGGATCATTAACACGTTCCACA
CCTAACTATCCACCCATCTGTGAACTTCTGTTACCGCCGACATGGCTAACTGCAACTGGATGGCGCATGCGAACAGCTCT
ACGATGTTGCAGACTCACGTCTGCATGGCCCAGTAGCATGCCTCCGTGACTCGGCCCTCAACCCGCCGAGCCAGCCGTCC
TTGCACGTCG
>ASV_2740
CTTGGTCATTTAGAGGAAGTAAAAGTCGTAACAAGGTTGACCTTCCAGTAGACACTTGCTGAAGCCTTAGCGGGTCCAAA
AGACCGCGTCCGCGACTGTAAAGAATGAGACCCCGGGCCCTACAGCCCGGCGCTAGTCAGTGCACTCTGCTGCACTGGCG
ACATCGTCGAATTGCGGGGAACTCCTAAAGGCTGGAAGTACGAACCCGGTATGCGAAAGCTGCTGGCTGCCCGAGTTAAC
AGCTTGGGGG
>ASV_2741
CTTGGTCATTTAGAGGAAGTAAAAGTCGTAACAAGGTCTCCGTAGGTGAACCTGCGGAGGGATCATTACCGAGTGTCCGG
GCTCCGGCTCGACCTCCCAACCCTTTGATTTGATCAAGACCTCGTTTTGCCTCGGGGGCGACCCGGCCTTCGGGCGTCGG
GTCCCCCCGGTGGTCACCCAATCCAACTCTGCATCAATTGTCGTCTGAGTGAATTGTCAATACAATCAAAACTTTCAACA
ACGGATCTCT
>ASV_2742
CTTGGTCATTTAGAGGAAGTAAAAGTCGTAACAAGGTTTCCGTAGGTGAACCTGCGGAAGGATCATTAGTGAATTTTAGG
GCGTCTCTATTCGAGAGCCTGACCTCCACTTCTAACACTGTGCACCTTAAGGCATTTGAAACTGAATTGAATGGCCGTAA
CACGCCTTTGAAATGACGTTACATTTGCGACATTACCTTTTTAAACTTGAAGTTAAAGAATGTAACCAAATATAAAACAA
AAAAAAACTT
>ASV_2743
CTTGGTCATTTAGAGGAAGTAAAAGTCGTAACAAGGTTTTCGTAGGTGAACCTGCGAAAGGATCATTAGTGAATTCAGGG
TGACTCTGCAAAGAGAATCCCGACCCCACTATTTTCACACACTTGTGCATTTGAACCTTTTTTTTAACATTAACTTGTTA
AAAGAATAACCCTTTTGTCAATTTACAGTTTTGTAATGTACAAACATGTTAAAAAGAAAGTAAAACTTTCAGCAATGGAT
CTCTTGGCTC
>ASV_2744
CTTGGTCATTTAGAGGAAGTAAAAGTCGTAACAAGGTTTCCGTAGGTGAACCTGCGGAAGGATCATTAAAGAGTATCGGC
GCCCTCTGGGTGCCTACTCCAACCCACTGTGTTCCGAAAACCGTTGCTTTGGCGGGCCGATGCACCCGCGTCGCCGGCTC
ACGCTGGAGAGCGCCCGCCAGAGGTCAGCAAAACACTGCTCAACATTGTCGTCTGAGTGAAAACAAATGAATCAAAACTT
TCAACAACGG
>ASV_2745
CTTGGTCATTTAGAGGAAGTAAAAGTCGTAACAAGGTCTCCGTAGGTGAACCTGCGGAGGGATCATTACCGTGGATTAGG
GCCCCGCCCGACCTCCCACCCCTTGATAGTCTGGAACCCCCGACTCGTACCGCCTCAGGGGGAGCCCCCGCGCACGCGGG
GGGACCCCGGCGGAACACATCAAACACTTCTGTCCTTGCGTCGGAGTCTTGATCAAATCAAACAAAACTTTCAACAACGG
ATCTCTTGGT
>ASV_2746
CTTGGTCATTTAGAGGAAGTAAAAGTCGTAACAAGGTTTCCGTAGGTGAACCTGCGGAAGGATCATTAGCAGAATCGGTG
CTTCGGCGCCTTCTCTCATCCTTCACCCTGTGCATCGTGACCCCACTTTTTTCGCGCTCGGCGAATGAACCGAAGTCTCG
AAACCGAAAAACCATGTGAACGCATAAAATGAAGCAACGGATCTCTTGGCTCTCGCATCGATGAAGAACGCAGCCTGTCT
CTTATACAC
>ASV_2747
CTTGGTCATTTAGAGGAAGTAAAAGTCGTAACAAGGTCTCCGTTGGTGAACCAGCGGAGGGATCATTATAGAGTGTAAAA
ACTCCCAACCCCTGTGAACATACCTACGTTGCCTCGGCGGGAGCCCCCGGGCCTCCGCCGCAGGCCCCCTAAACTCTGTT
TTATTTTGGCAACTCTGAATTATAAAGCAAATAAGTTAAAACTTTCAACAACGGATCTCTTGGTTCTGGCATCGATGAAG
AACGCAGCCT
>ASV_2748
CTTGGTCATTTAGAGGAAGTAAAAGTCGTAACAAGGTCTTCGTAGGTGAACCTGCGAAGGGATCATTAATGAGATAGGTA
CGCAAGTACCGACCTCCAACCCATTTGATGTTTTTCTGCAACTGTTGCCTCGCGGTAGAAGCTTCGGCAGCCCTCATATT
TCTTCGGAAAGACGATGGTTGTCCGCCGCAGAGGACCCATTAATACTCTGTTAATAATTATCAGTCTGAGTCTTGATTAA
ATTTAAACA
>ASV_2749
CTTGGTCATTTAGAGGAAGTAAAAGTCGTAACAAGGTTTCCGTAGGTAAGTACATCAACATATCCCCCTTTAACCCCCTT
TTTTATCCACATACTAACTCTTGTCAAAGGTGAACCTGCGGAAGGATCATTAACGAGTTAGGGTCTTTTAGGCCCCATCT
CCAACCCTTTGTATAAATACCATGTTGCTTTGGCGGGCCCGTCTTTAAACGGACCGCCGGGGGTCTTTGGACCTCTGGCT
AGCGCTCGCC
>ASV_2750
CTTGGTCATTTAGAGGAAGTAAAAGTCGTAACAAGGTTTCCGTAGGTACCTCCCCTCCCGGAAAGGTTTGCCTGCGCGTG
CCTCACGCCGACTTAAAATAGCGTCCAGTCGTTCGCCCCAGCGTCCGGCCACGCGGCCCATCTGGCTGGAAATGCGCGAG
CTCATGCCCGCGCGTCACCTGCAGCTCTGATGCCCCCCTTTCGCCGGGGCGCAGAGTCCACAGATCAAGTGCCTGCGGCC
GCCCCTCGGG
>ASV_2751
CTTGGTCATTTAGAGGAAGTAAAAGTCGTAACAAGGTTTCCGTAGGTGAACCTGCGGAAGGATCATTAATTAAATTGGGG
GGGTTGCTCTCTCTCTTGGGAGAGTGGCCTTCGTAATCCACTTTACTGTGAATTGACCTAAAATATATCCAGGTTTGAGG
GATGCTTTTGCTTTATATTGGATAGAGGCAAAAGATGTTAACCAAGCTGGAGTTGGGCTTAGGCCCAGTGTCCATACCAT
TGTATTATA
>ASV_2752
CTTGGTCATTTAGAGGAAGTAAAAGTCGTAACAAGGTCTCCGTAGGTGAACCTGCGGAGGGATCATTACCGAGCGAGGGC
CTCACCGCCCGACCTCCCACCCTCTGTGATTATACCGTGTTGCCTCGGGGGCTCGCGCCCCCGGCGGACCACAACCAAAC
TCGCGTCGTATGCGTCGGTTTGAATTGATGAATACTATCAAAACTTTCAACAACGGATCTCTTGGTTCTGGCATCGATGA
AGAACGCAGC
>ASV_2753
CTTGGTCATTTAGAGGAAGTAAAAGTCGTAACAAGGTCTCCGTTGGTGAACCAGCGGAGGGATCATTGCTGGAACTGTGT
CCTCACGGGCACAACCCCAGATACCCTTTTGTGAACTTATACCATTTTATCGTTGCCTCGGCGCTGAGCCGGGGAGGGCC
ACCCTGTGTGCCCCTCCCCCCCGCCGCTCCCCGGAGCGGCAGGAGCAGGCCCGCCGGCGGCCCATCAAACTCTTGTTTTT
TACAACGTAT
>ASV_2754
CTTGGTCATTTAGAGGAAGTAAAAGTCGTAACAAGGTCTCCGTAGGTGAACCTGCGGAGGGATCATTACCAGAGATGGCG
GGCCTCCGTGCCCCCGTCCCCAACCCTTTGTTGACCAAAACCTTTTTGCCTCGGGGGCAGAGCGGCCGTCGCGCCGCCGC
CCCCGGAGGACCACTTAACCCTGTCTCTGTACGTCGGAGTTCTTGATAAATGAATCAAAACTTTCAACAACGGATCTCTT
GGTTCTGGC
>ASV_2755
CTTGGTCATTTAGAGGAAGTAAAAGTCGTAACAAGGTCTCCGTAGGTGAACCTGCGGAGGGATCATTACCAGAGATGGTG
GGCCTCGCGCCCCCGTCCCCGACCCATTGTTGACCAAGACCTTTTTTGCCTCGGGGGCAGAGCGGCCGCCGTCGCCGCCC
CCGTAGGACCACCAAACTCTGTCTCCATACGTCGGAGTCTTGATTAAATCAATCAAAACTTTCAACAACGGATCTCTTGG
TTCTGGCATC
>ASV_2756
CTTGGTCATTTAGAGGAAGTAAAAGTCGTAACAAGGTTTCCGTAGGTGAACCTGCGGAAGGATCATTAAAAATGGTGAAG
AGGTATTCCAAACTCTTTCTCCACCTCATCCTCATCATCGTTCGCCTTATTCTGCGTGTGATCCCGGTGGGATTAGTGGT
ATGATGAGAGTTCATTTGACGGAGGGGTGAAGATGGAGGCCTTTTTCTTCTCAAACCCGTGTCTAATTTACCTATGTTGC
TTCGGTAGGT
>ASV_2757
CTTGGTCATTTAGAGGAAGTAAAAGTCGTAACAAGGTCTCCGTAGGTGAACCTGCGGAGGGATCATTACCGAGTGAGGGC
GCCTCGCCGCCCGACCTCCCAACCCCTTTGATTTGATCAAGACCTCCTTCTGCCTCGGGGGTGACCCGGTCTTCGGGCCC
CGGTCCCCCCGGCGGTCACCAACCAAAACTCTGCATGAATTGTCGTCCGAGTCTTGAAGTAAATTCAATCAAAAACTTTC
AACAACGGAT
>ASV_2758
CTTGGTCATTTAGAGGAAGTAAAAGTCGTAACAAGGTCTCCGTAGGTGAACCTGCGGAGGGATCATTACCGAGCGAGGGT
CCCCCGGGCCCGACCTCCAACCCTTTGATTGAACCACCTCTGTTGCCTTGGGGGCGACCCGCCCGCTGACGCCGGCGGGG
CCCCCGGCGGACCATTTCAAAACACTGCATCTTTACGTCGGATGAATTGACAAAACAAATCAAAACTTTCAACAACGGAT
CTCTTGGTTC
>ASV_2759
CTTGGTCATTTAGAGGAAGTAAAAGTCGTAACAAGGTTTCCGTAGGTGAACCTGCGGAAGGATCATTAATGAGATAGGGT
CCTCTGGGCTCGACATCCAACCCACTTGTACCAATGTTTTGTTCCATTGGTAGCGCGAGTCCTGCGGCTTTTGCTGCTTG
TGTTTCTTGTCTGCCAGTCTTTTTACTCCATTTTTGTGTTGTCGTGGCATAAATATATAAATTATACCAAAACCTTTAGC
AACGGATCTC
>ASV_2760
CTTGGTCATTTAGAGGAAGTAAAAGTCGTAACAAGGTCTCCGTAGGTGAACCTGCGGAGGGATCATTACTGAGTGAGGGC
CCCCGGCCCGACCTCCCAACCCTTTGTCGTTCGACTCTGTTGCCTCGGGGGCGCCCCGGCCTCGGCCGGCCAGCCCCCGC
GGGTCCACTTCTCAACTCTGCGTCTGAAGCGTCTGAGTCTGATACTTAAATATCAATCAAAACTTTCAACAACGGATCTC
TTGGTTCTGG
>ASV_2761
CTTGGTCATTTAGAGGAAGTAAAAGTCGTAACAAGGTTTCCGTAGGTGAACCTGCGGAAGGATCATTATTGAAATAGAAG
ACCCACTCAGTTGGGCTTCAACATTTCATATTCAAACCCAATGTGCACTGTCTAGATGAATGCATGGTCCCTTGGGGTAT
CTTGCTACTAGTCTGGTTTTATCTACTCAACAAACACAAGTCAATGCATGTATCTTTACATATAAGAAATACAACTTTCA
ACAACGGATC
>ASV_2762
CTTGGTCATTTAGAGGAAGTAAAAGTCGTAACAAGGTCTCCGTTGGTGAACCAGCGGAGGGATCATTACAGAGCGTAAAA
ACTCCCAAACCCCTGTGAACATACCTACAGTTGCTTCGGCGGGATCGCCCCGGGCGCCATCGCGTGCCCCGGAACCAGGC
GCCCGCCGGGGGAATTCAAACTCTTATTTTACTCCAGTGGTATTCTCTGAGTGGCTATAAGCAAAAAAAAATGAATCAAA
ACTTTCAAC
>ASV_2763
CTTGGTCATTTAGAGGAAGTAAAAGTCATAACAAGGTTTCCGTAGGTGAACCTGCGGAAGGATCATTAGTGATTTGGCCG
AGAGGCCTCATAACATCATCCTCACACCTGTGAACATGTTCGGGCCGGGTAAGACCGGCCTGAGAACCTTTACAAACATA
TCTGTAATGAACGTGTAATACCTATAACAGAAACAAAACTTTCAACAACGGATCTCTTGGCTCTCGCATCGATGAAGAAC
GCAGCCTGTC
>ASV_2764
CTTGGTCATTTAGAGGAAGTAAAAGTCGTAACAAGGTCTCCGTAGGTGAACCTGCGGAGGGATCATTACCGAGTGAGGGC
GCCCGCGCCCGACCTCCCACCCTTTTGTGAACCAAACCACGTTGCCTCGGGGGCGACCCGGCCCCGCGCCGGGGCCCCCG
GTGGACCCAAACCCAACCCTTCGTCAACGAGCGTCTGAGTATGGAAGCAAATCAATCAAAACTTTCAACAACGGATCTCT
TGGTTCTGGC
>ASV_2765
CTTGGTCATTTAGAGGAAGTAAAAGTCATAACAAGGTTTCCGTAGGTGAACCTGCGGAAGGATCATTAGAGAACAGCCGA
GAGGCTTTAATCCAAACACACTGTGAACCGTGGCTTCGGCCTTTTAACTTGGTGTATGAATGTATAAGGAAAAAATCAGA
ACAACTTTCAACAACGGATCTCTTGGCTCTCGCATCGATGAAGAACGCAGCCTGTCTCTTATACACATCTCCGAGCCCAC
GAGACGACAT
>ASV_2766
CTTGGTCATTTAGAGGAAGTAAAAGTCGTAACAAGGTAACCGTAGGTGAACCTGCGGTTGGATCATTAAAAAGATCGAAA
CGGCTCGAGTAAGGCGTAAGCCCGAATGAGCTACTTCTTCTCACGCAAGTGAGCAGAGGAGTAAACCCATTGTGAACTGT
TAACGTCTCTGGCGGTGGGGTTGGAACTCGTTTTCCAGCCTGTCAGCATCATGGCCGTTGGGGCTCTTACGAGAACCATC
TGCCGAGGTG
>ASV_2767
CTTGGTCATTTAGAGGAAGTAAAAGTCGTAACAAGGTCTCCGTTGGTGAACCAGCGGAGGGATCATTACCGAGTTTACAA
CTCCCAAACCCAATGTGAACGTTACCAAACTGTTGCCTCGGCGGGATCTCTGCCCCGGGCGCGTCGCAGCCCCGGACCAA
GGCGCCCGCCGGAGGAAAAACAACCAAAACTCTTTTGTATACCCCCTCGCGGGTTTTCTTACTTCTGAGAACTTCTCGGC
GCCCCTTAGC
>ASV_2768
CTTGGTCATTTAGAGGAAGTAAAAGTCGTAACAAGGTTTCCGTAGGTGAACCTGCGGAAGGATCATTATTGAATAAACTT
GGTCAAGCTGTTGCTGGTCCTTCGGGGCATGTGCACGCTTGCCACTTTTATAACCACCTGTGCACTTTTTGTAGACTGAA
AACGTTTCTCGAGGCAACTCGGATTGAGGACTGCTGCGCGCAAGCCAGCTGTTCTTGTGTTTCTCAGTCTATGTTTTCAT
ATACTCCAA
>ASV_2769
CTTGGTCATTTAGAGGAAGTAAAAGTCGTAACAAGGTCTCCGTAGGTGAACCTGCGGAGGGATCATTACCGAGTGAGGGT
ACACACCCGACCTCCCACCCTTTGTTTAACCAAACTTGTTGCCTCGGGGGTTACCGCCCCCAGAGGGTTTTATTCAACGC
TCGCATCGATGCGTCGGAGTATTGAAGCAAATCAATCAAAACTTTCAACAACGGATCTCTTGGTTCTGGCATCGATGAAG
AACGCAGCCT
>ASV_2770
CTTGGTCATTTAGAGGAAGTAAAAGTCGTAACAAGGTCTCCGTTGGTGAACCAGCGGAGGGATCATTACAGAGTTCTCGC
AACTCCCAAAACCCTGGCGAACTTACTGCGCGTTGCCTCGGCGGCTCACCCCGCCGGCGGCCCGCGCGACAACACCCGAA
TTCTTAGTTACAGTTGACAGGTTGAGAACTCAGCCGAATACGTTAAAACTTTCAACAACGGATCTCTTGGTTCTGGCATC
GATGAAGAAC
>ASV_2771
CTTGGTCATTTAGAGGAAGTAAAAGTCGTAACAAGGTTTTCGTAGGTGAACCTGCGAAAGGATCATTACCGAGTTAGGGT
CCTTACAAGGCCCGACCTCCCAACCCTTTGTTTAACAAACCGCGTTGCTTCGGCGGGCCTGGTTACTCGTCCTGCCGGAG
GGCCGTCAAACGTCCTCTGGCGAGTGCCCGCCGATAGCCCCCCAAACCACAAATTCTTGAACCTAAACATGTTTGTCTAA
GTACACTTTT
>ASV_2772
CTTGGTCATTTAGAGGAAGTAAAAGTCGTAACAAGGTTTCCGTAGGTGAACCTGCGGAAGGATCATTACAGAGTTCATGC
CCGAAAGGGTAGACCTCCCACCCTTGTGTATTATTACTTTGTTGCTTTGGCGAGCTGCCTCCGGGCCTTGTACGCTCGCC
AGAGAAAACCAAAACTCTTTTTATTAATGTCGTCTGAGTACTATATAATAGTTAAAACTTTCAACAACGGATCTCTTGGT
TCTGGCATCG
>ASV_2773
CTTGGTCATTTAGAGGAAGTAAAAGTCGTAACAAGGTCTCCGTTGGTGAACCAGCGGAGGGATCATTATAGAGAATTAAA
AAACCTCTAAACCCATGTGAACATACCTCTTGTTGCCTCGGTCGTGATGGCTACTTGGTGACCTACCCTGTAGATTTACC
CTGTAGTCGGCGGCCGGCGGACCCCAAAACTCGTTTAACAGTGGCACTCTGAGTTGACACACAATAAGTTAAAACTTTCA
ACAACGGATC
>ASV_2774
CTTGGTCATTTAGAGGAAGTAAAAGTCGTAACAAGGTCTCCGTTGGTGAACCAGCGGAGGGATCATTATAGAGTTATGAA
AACTCCCAACCCATGTGAACTTACCATTGTTGCCTCGGTGGACCTACCCGGAACGACCTACCCGGAGCGAGCTACCCTGT
AGCGAGCTACCCGGAGCGGCCTACCCGGATCGGGCCGCCGGTGGATTTTTCAACTCTTATTTTAGTGAATCTGAGCGTCT
TATTTAATT
>ASV_2775
CTTGGTCATTTAGAGGAAGTAAAAGTCGTAACAAGGTTTCCGTAGGTATGTATATCAACAATCTTGTCTCTACTTATCGA
ATTTATACTAACGTTCTACTAGGTGAACCTGCGGAAGGATCATTAAAGAGATAGGGTCCTTCGGGGCCCAACCTCCCAAC
CCTTTGTCTACTATACCATTTGTTGCTTCGGCGAGCCCGTCTTAATTGACCGCCGGAGGTGTTAAAGCCTCTGGTCAGTT
GCTCGTCGAT
>ASV_2776
CTTGGTCATTTAGAGGAAGTAAAAGTCGTAACAAGGTCTCCGTTGGTGAACCAGCGGAGGGATCATTGCTGGAACGCGCC
CCAGGCGCACCCAGAAACCCTTTGTGAACTTATACCTTACTGTTGCCTCGGCGCATGCCGGCCCCCTCGGGGGCCCCTCT
CCTGGAGGAGCAGGCACGCCGGCGGCCAACCCAACTCTTGTTTTTACACTGAAACTCTGAGAATAAAACATAAATGAATC
AAAACTTTC
>ASV_2777
CTTGGTCATTTAGAGGAAGTAAAAGTCGTAACAAGGTTTCCGTAGGTGAACCTGCGGAAGGATCATTATTGAATAAATCT
GACGTGGTTGTCGCTGGCTTCAACTGGAGCATGTGCACGCCCGTCACCTTTATTTCTCCACCTGTGCACACACTGTAGGC
CTGGATACCTCTCGCCGCAAGGCGGATGCGTGGCTTGCTGTTGCTTTCGAAAGAAGGCCGGCTTGCCATGAATTTCCAGG
TCTATGATTT
>ASV_2778
CTTGGTCATTTAGAGGAAGTAAAAGTCGTAACAAGGTTTCCGTAGGTGAACCTTCGGAAGGATCATTAAAGAGAACGGGT
CTTTTGGCCCAAACTCCCACCCTTTGTTGTTGCGAAATTTGTTGCTTTGGCGGGCTGGATGCTAGCCATTAGGCAGGTGT
CCCCTGGTTAGTCTCTAGCCAGGAGCGCCCGCCAGGGGTCAGTTTAAACCACTGGCATTGAAACTCTTGCTTAAACATTT
GAAATCCG
>ASV_2779
CTTGGTCATTTAGAGGAAGTAAAAGTCGTAACAAGGTCTCCGTAGGTGAACCTGCGGAGGGATCATTACCAGAGTGAGGG
CTTCGGCTCGACCTCCAACCCTTTGTTTACACCACCTGTTGCCTCGGGGGCGACCCGGCCGACCACGTCGGTGTCGGGGC
CCCCGGTGGACCCATCAAACTCGGTGCATCACAGCGTCGGAGTCAATGGCAAATTGATTAAAAAACTTTCAACAACGGAT
CTCTTGGTTC
>ASV_2780
CTTGGTCATTTAGAGGAAGTAAAAGTCGTAACAAGGTTTCCGTAGGTGAACCTGCGGAAGGATCATTAACGAGTTAGGGT
CTTCCAGGCCCGACCTCCCAACCCTTTGTTTACTGAACCATTGTTGCTTCGGTGGGTCCGTCTAACGACCGCCGGGGGAC
CGCCGCGAGGCGCCCCCTGGCCCGCACCCGCCGACAGCCCAACTTAAACCCTTTATAAATCGTGTCTTGTGTCTAAATCA
TGATTAAAA
>ASV_2781
CTTGGTCATTTAGAGGAAGTAAAAGTCGTAACAAGGTTTCCGTAGGTGAACCTGCGGAAGGATCATTACCGAGGAACGTC
CGGCGCAAACCACGGCGGACACCTCCCAAACCCTTTGTGTACCCGAACTTGTTGCTTTGGCGGGGCGCGGCCGGTGCCTC
TTAGGTACCTGCGCCCCCTCGGCCTCCGGGCTGAGGTGTACCCGCCAGAGGCCTGAACCCAAAACACTCCCGAACCGTGC
CGTCTGAGG
>ASV_2782
CTTGGTCATTTAGAGGAAGTAAAAGTCGTAACAAGGTTTCCGTAGGTGAACCTGCGGAAGGATCATTACCAAAAGATAAT
CTTTCACTCGAAAGATCTTTTCCTTTGTGCTGGCTTTGACCGTATGTAATTTTGGGACTTAAACATGATACGCCTTACGG
TGTATCGGTCCCAAAAACAATATATCATCCTTATAAAAACTTACTGAACTAAACAATTGATTTAATAATCTGTTTAAAAC
AACTTTCAAC
>ASV_2783
CTTGGTCATTTAGAGGAAGTAAAAGTCGTAACAAGGTCTCCGTTGGTGAACCAGCGGAGGGATCATTACAGAGTATTAAA
ACACTCCTGTATAAACCATTTGTGAACCTATACCTTACGTTGCCTCGGCGGTCTTACCCTGCAGCTTACCCTGTAGCGGG
CGGACCGCCGGTGGAAAACCAAACTATTTGTATTATTATCATCTGAGAGTCTTATGAAAATAAGTCAAAACCTTTAACAA
CGGATCTCTT
>ASV_2784
CTTGGTCATTTAGAGGAAGTAAAAGTCGTAACAAGGTATTCGTAGGTGAACCTGCGTATGGATCATTACCGTTCGTTCTT
GATTGCTCTGCTAACACGACAATCATCAACATGAACATTTACTTTTCACTTCGCACAGTCATATCATATGCATGCATACA
TACGTGCGTATGTGTGACTGTGTCGCACCATTATGGAAATAACAAGTCTCATCCATACATCCATGTGTATGTACTGTGAT
GATCTACGGC
>ASV_2785
CTTGGTCATTTAGAGGAAGTAAAAGTCGTAACAAGGTCTCCGTTGGTGAACCAGCGGAGGGATCATTAGAGAGTATAAAA
ACTCCCAACCCATGTGAACATACCTACGTTGCCTCGGCGGGGGCTAAACCCCCCGCCGATGGCCCATCAAGCTCTGTTTT
ATTTTGAAATTCTGAATCTTAAAGCAAATAAGTTAAAACTTTCAACAACGGATCTCTTGGTTCTGGCATCGATGAAGAAC
GCAGCCTGTC
>ASV_2786
CTTGGTCATTTAGAGGAAGTAAAAGTCATAACAAGGTTTCCGTAGGTGAACCTGCGGAAGGATCATTAGTGATTTGGCCG
AGAGGCCGCTATCAATCCTCACACCTGTGAACTCGTCGGCGGGTCTCTGGCCCGCCGGACATACAAACTATGTGTAACGA
ACGTAACATATCATAACAAAAACAAAACTTTCAACAACGGATCTCTTGGCTCTCGCATCGATGAAGAACGCAGCCTGTCT
CTTATACAC
>ASV_2787
CTTGGTCATTTAGAGGAAGTAAAAGTCGTAACAAGGTTTCCGTAGGTGAACCTGCGGAAGGATCAATCCATATATATTTA
TTACTCTATTTAAGAGTATTAAAAATATAACCTTTATAATAAAAAAGAACGGTATTCATCTTGTAAAAGAAGTCTCTCGT
AGTTGAACTCAACTTTTATAAGTTGGTCAACTAAAGAAAACACACCAATTTTACTAGCCTTTTGAAATAAAACAAGAAAT
TCACACAACT
>ASV_2788
CTTGGTCATTTAGAGGAAGTAAAAGTCGTAACAAGGTCTCCGTAGGTGAACCTGCGGAGGGATCATTACCGAGTGAGGGT
TTCACCGCCCGACCTCCCACCCTTTGTGATTATACCGTGTTGCCTCGGGGGCTCGCGCCCCCGGCGGACCACAACCAAAC
TCGCGTCGCATGCGTCGGTTTACATTGATGAATACTATCAAAACTTTCAACAACGGATCTCTTGGTTCTGGCATCGATGA
AGAACGCAGC
>ASV_2789
CTTGGTCATTTAGAGGAAGTAAAAGTCGTAACAAGGTTTCCGTAGGTGAACCTGCGGAAGGATCATTACCGAGTTAGGGT
CCTCTGGGCCCGATCTCCAACCCTTTGTCTACTTTACCCTTTGTTGCTTCGGCGGGCCCGTCCTCCCCGAAAAGGGGGTT
GGACCGCCGGAGGGTTCACGCCCTCTGGCCCGCGCCCGTCGGTGGCCCCTTAAACACTCTTGTTGAATCGTGTCACCTGA
GCGAAAATTT
>ASV_2790
CTTGGTCATTTAGAGGAAGTAAAAGTCGTAACAAGGTTTCCGTAGGTGAACCTGCGGAAGGATCATTATCGAGTTAGGGT
TCCCCTCGAGGGCCCGACCTCCAACCCTTGTGTCTACCAAACCATGTTGCTTCGGCGGGCCCGCTCCTCCGGGAGCCGCC
GGGGGGTTCTTCACGAACCTCTGGCCCGTTGCCCGCCGGTGGCCCAACCTTAAACTCTTGATGAATTGTGTCGTCTGAGT
AAACATTAT
>ASV_2791
CTTGGTCATTTAGAGGAAGTAAAAGTCGTAACAAGGTTTCCGTAGGTGAACCTGCGGAAGGATCATTAGTGAATTTGGAT
GTTCTTTATTGAAATCCGTCTTTACCTCTAACTCTGTGCACCCTTTTTTTTTCGGACTAAGCCTCAAAACTTGGTCCGTT
ACCATTATTAAACATTGTAGTCTAAAGTATGTCCTATTAATTTTATAATTAAAAGAAAAACTTTCAACAACGGATCTCTT
GGCTCTCGC
>ASV_2792
CTTGGTCATTTAGAGGAAGTAAAAGTCGTAACAAGGTTTCCGTAGGTGAACCTGCGGAAGGATCATTACTGAGTTAGGGT
CTTTGGCCCAACCTCCAACCCACTTGTACCAATTTTGTTCCATTGGCAGTGCTGGGCATTTGTCCTTGGCATCTGTCTCC
GGCTGCCAGCCTTTTTAAATCATATTCTTTGATGTCGTGGCAAAAAAACAATTTAAAAAACCTTTAGCAACGGATCTCTT
GGTTCTGGC
>ASV_2793
CTTGGTCATTTAGAGGAAGTAAAAGTCGTAACAAGGTCTCCGTAGGTGAACCTGCGGAGGGATCATTACAGAGACTCTGC
CCCCTGTGGGTAGGCCTCCCACCCTGTGTCGTTTTAATACCTGTGTTGCTTTGGCGGGAGTCCCGGCCCCTCCCCGGACG
GGCCGCCCGCCAGAAGACCCAACCCTGCCTGTCAGTGTCGTCGGAGCACTATGTAATAGTTAAAACTTTCAACAACGGAT
CTCTTGGTTC
>ASV_2794
CTTGGTCATTTAGAGGAAGTAAAAGTCGTAACAAGGTTTCCGTAGGTGAACCTGCGGAAGGATCAATCCATATAAACTTG
AAACTAACTTAGTTAATCTAAGTTTGTGAATAGTATATATACCATTTAAATAAACGGTATTTAAATCTTTTCTTTCTAAA
GAAAAATTAAATCTCGTAGTTGAATTCATACGTTCAGTATGGTCAACTGAAAAAACAACCAATTTTAGCCATTTGAAATA
AACAAGAAAT
>ASV_2795
CTTGGTCATTTAGAGGAAGTAAAAGTCGTAACAAGGTTTCCGTAGGTGAACCTGCGGAAGGATCATTACAGAATTCCTGC
CCTCTGGGTAGAATTCCCATCCTTTGACTACTATATCATTGTTGCTTTGGCGGGCTTCGCCGCCCGCCAGAGGCCACTTA
CACTCTGAATGTTTGTAACGTCTAAGTCATATGAAAATTATGAAAACTTTCAACAACGGATCTCTTGGTTCTGGCATCGA
TGAAGAACGC
>ASV_2796
CTTGGTCATTTAGAGGAAGTAAAAGTCGTAACAAGGTTTCCGTAGGTGAACCTGCGGAAGGATCATTACCGAGTGAGGGT
GAGCATCTATCGAAAGCCCCCGAATCTCCCAACCCTGTGTCTATTTACCACATGTTGCTTCGGCGGGCCCGTCTCCGGAC
CGCCGGGGGTGCTTCACCGCCCCCTGGCCCGTGCCCGTCGGTGGCCAACCTTCAAAAACTCTTGATAAAGCGTGTCTTGT
CTGAGTACAT
>ASV_2797
CTTGGTCATTTAGAGGAAGTAAAAGTCGTAACAAGGTTTCCGTAGGTGAACCTGCGGAAGGATCATTAGTGAGCCGAGAG
GCGTTAAATCCAAACCTCTGTGAACCGTATCCAATAACCAGTGTGACGAACGTGAGACTATACAAAACAAAACTTTCAAC
AACGGATCTCTTGGCTCTCGCATCGATGAAGAACGCAGCCTGTCTCTTATACACATCTCCGAGCCCACGAGACTGAGTAC
GATCTCGTAT
>ASV_2798
CTTGGTCATTTAGAGGAAGTAAAAGTCGTAACAAGGTCTCCGTTGGTGAACCAGCGGAGGGATCATTACAGAGACTAGCT
CTCCCACCCTTGCGAACGTACCGAAGTTGCCTCGGCGGAGGCCCGGCTAGCCCCGGGCGCGCCGCCGCAGGACCCGAACT
CTTGTTTAAACCTGCACTCTGAAGAACTTAGCAAATAGTTAAAACTTTCAACAACGGATCTCTTGGTTCTGGCATCGATG
AAGAACGC
>ASV_2799
CTTGGTCATTTAGAGGAAGTAAAAGTCGTAACAAGGTTTCCGTAGGTGAACCTGCGGAAGGATCATTATTGAATAAACTT
GGCGTGGTTGAGCTGACTCTCTCGGGAGGATGTGCTCGCTCGTCATCTTTATCTTTCCACCTGTGCACTTTTTGTAGATT
TGGATGTAGCTTTCTGAGGCAACTCAGTTGGGAGGAATGCTATTTCGATGGCTTTCCTTGTATGTCCAAGTCTATGTTTT
CATATACTCC
>ASV_2800
CTTGGTCATTTAGAGGAAGTAAAAGTCGTAACAAGGTTTCCGTAGGTGAACCTGCGGAAGGATCATTAACGTATCTCTGG
CGGGTGCCTCTGCGCCCTGCTCCGGCCTCAATGGGCCGTGCAGCGGGTGAAGCCGGCCCTGTCCAACCCTTTACAAACCC
ACCGTGCACATTGACGGCAGAAGGGCCCTCTTAGTGGGGGGCTCGGAAGCCGCTTCCACAAACTCGTAAACAACCTGAAT
GTCTAGCGTC
>ASV_2801
CTTGGTCATTTAGAGGAAGTAAAAGTCGTAACAAGGTCTCCGTAGGTGAACCTGCGGAGGGATCATTACCGAGTGAGAGG
GTCTCGGCCCTCGACCTCCAACCCTTTGTTCAACAACTCTGTTGCCTCGGGGGCGACCCGGCCGTCAGGCGTCGGGCAGC
CCCCAGAGGGCCAATCAACTCTGCATCCTTGCGTCGGAGTATTGAAAGCAAATCAATCAAAACTTTCAACAACGGATCTC
TTGGTTCTGG
>ASV_2802
CTTGGTCATTTAGAGGAAGTAAAAGTCGTAACAAGGTTTCCGTAGGTGAACCTGCGGAAGGATCATTAAAAGTGCCCCGG
CCTAATACATACGGTTCGGTGGACTACACCACTGTCCCCCTCCCTTCATTGGCTTCGGCTGGTTAGGGAGACGGGTTATT
GTGTCTACCCATTGTGAAACTTCTACCTTTGCTTCGGCAGCACTCTCAGCGAAAGCTGGAGGGGTAAGGCTGTCAGAAGC
CCATATCAA
>ASV_2803
CTTGGTCATTTAGAGGAAGTAAAAGTCGTAACAAGGTTTCCGTAGGTGAACCTGCGGAAGGATCATTAAGAGTGAGAGGG
CCTAACCCGCCCGACCTTTTAAACCACTGTGAACGCACCCGTTGCTTCGGCGGCTCCCCGCGAGGGGGTAGGTCCGCCGG
CGGCACACGATAAACCATTTCTGTAACTGTCGTCAGTGACTTAAATCAAATAAGTTAAAACTTTCAACAACGGATCTCTT
GGTTCTCGC
>ASV_2804
CTTGGTCATTTAGAGGAAGTAAAAGTCGTAACAAGGTCTCCGTTGGTGAACCAGCGGAGGGATCATTATTGAGTGTTACA
ACTCCCAAACCCTTTGTGAACCTTACCACATCGTTGCTTCGGCGGGACGCTCCGGAGGGGTGAAAACCCCCCCGGGTCAC
AGCTGCCGCCGAGGGCACCCAAACTCTTGTTTTTCCACAGCGAGTATTACTTCTGAGTGGCATAAGCAAAAAATGAATCA
AAACTTTCA
>ASV_2805
CTTGGTCATTTAGAGGAAGTAAAAGTCGTAACAAGGTCTCCGTTGGTGAACCAGCGGAGGGATCATTATCGAGTTACCGC
TCCTTATAACCCTTTGTGAACATACCTCAAACGTTGCCTCGGCGGGCAGCCGGAGCCCAGCTCCGGCGCCCGGAGCCGCC
TTCTCGGCGCGCCCCACCCGCCGGCGGACCACTAAACTCTATTGCAACGACGTCTCTTCTGAGTGGTACAAGCAAATAAT
CAAAACTTTT
>ASV_2806
CTTGGTCATTTAGAGGAAGTAAAAGTCGTAACAAGGTTTCCGTAGGTGAACCTGCGGAAGGATCATTAAATTCACTAGAT
TTCTAGTGTCGGGGGGCCTCGAAGCATTGTATAACGCCTAGAGGTCTCTGTCTGTACCCTTGTCTTTTGCGCACTCTCGT
TTCCTCGGTGGGCTTGCCCGCCGATCGGACAACTTAAACTCTTTTAATTTTAAATCAGCGTCTGAAAACAATAATATTTA
CAACTTTCA
>ASV_2807
CTTGGTCATTTAGAGGAAGTAAAAGTCGTAACAAGGTTTCCGTAGGTGAACCTGCGGAAGGATCATTACCGAGTTCGGGT
CTCTTGCAAAAGAGGCTCAACCTCCTCAAACCATTTGTCTACCTGACCTTAAATGTTGCTTCGGCGGGCCCGTTGGGAAA
CCGACCGCCGGAAGACCCTTAACCAGGTCTCTGGTCCGCGCCCGTCGATGGCCAAAACACAAATTTTTAATCAAACGTGT
CGTCTGAAGT
>ASV_2808
CTTGGTCATTTAGAGGAAGTAAAAGTCGTAACAAGGTTTCCGTAGGTGAACCTGCGGAAGGATCATTAATGAATTGTTAG
GACGCTCTTTTTAGAGGTCCGACCCCTTCATTTCCTTACACTGTGCACACACTTCTTTTCACACATTTTTAACACATTAG
TCTAAGAATGTAAATAGTCTCTTAATTGAGCATGAAATAAATAAAACTTTTAGCAACGGATCTCTTGGCTCTCGCATCGA
TGAAGAACGC
>ASV_2809
CTTGGTCATTTAGAGGAAGTAAAAGTCATAACAAGGTTTCTGTAGGTGAACCTGCAGAAGGATCATTATTGAAGTTAAAG
GGAGATTGCTTTCGAGCATCACCCGACCTCTTGATCTTATACACCCGCCGTCGAGATTTATCTCGATTGGCATTTTTTTA
TACACACACGAAATTTTATTAGACTTGATTGTCTATAAACTATATACAAAACAAAATAAAACACAACTTTTGACAACGGA
TCTCTTGGTT
>ASV_2810
CTTGGTCATTTAGAGGAAGTAAAAGTCGTAACAAGGTCTCCGTAGGTGAACCTGCGGAGGGATCATTACCAGAGATGGTG
GGCCTCGCGCCCCCGTCCCCAACCCTTTGTTGATTAAAACCTTTTTGCCTCGGGGGCAGAGCTCTCAGCTCTCACGCCCC
CGGTGGACCACTAAACACTGCCTCTGTACGTCGGAGTTTTGATTTAAATAATGAAAACTTTCAACAACGGATCTCTTGGT
TCTGGCATCG
>ASV_2811
CTTGGTCATTTAGAGGAAGTAAAAGTCGTAACAAGGTCTCCGTTGGTGAACCAGCGGAGGGATCATTACTGAGCTTTCTG
GCTCTAATACCTTTATATTACCCTTGTGAACGTTGTGAAAATGTCGTTGCCTCGGCGAGCGGTCTTCGGGGAAGACCACG
GTGCCTATGTAAATGGGTGTTCGCCGCAGGTAATCTAAATTCTTTCTTTGTGGTATCTCTGAGTGAGCGTTATATACAAT
ATAAAACAA
>ASV_2812
CTTGGTCATTTAGAGGAAGTAAAAGTCGTAACAAGGTTTCCGTAAAACAATCACCTGCGGAGTTCTTGTACCCAGAGTCC
CCCAGGGCAAATAACCCCAGGGGGGCAAGGAACGTCAAGTGCTGGAATCGTACTCCAAAAAAGTGCGTACCAGCAGCCGC
ATCATCCCGCGGCTCACAGACTAAGCACGTTTCGTCGAATCTCCTCCCTTGCTGGAGCAGCATCGATGTTGATTTAGCCG
GCATCACG
>ASV_2813
CTTGGTCATTTAGAGGAAGTAAAAGTCGTAACAAGGTCTCCGTAGGTGAACCTGCGGAGGGATCATTACCGAGCTTGGGC
CCCCTGGGCCCGACCTCTCAACCCTATGTCACCCGACACTGTTGCCTCGGGGGCGACCCGGCCCTCCAGCGCCGGGGCCC
CTAGTGGACCGTCAAACGCTGCATCTGTGCGTCCGAGTCGAACGATAAATCAATCAAAACTTTCAACAACGGATCTCTTG
GTTCTAGCAT
>ASV_2814
CTTGGTCATTTAGAGGAAGTAAAAGTCGTAACAAGGTTTCCGTAGGTTAGTAACATCCTGCTCCCGTCTGTTGGAGCGGC
CCGCTAACAGTTTTTCAGGTGAACCTGCGGAAGGATCATTATCGAGTGGGGCTGCCAAAATGGCGCCCAAACTCCCCAAC
CCTTGGTTACCAAAGAACGTTACCTTGGCGTGCCGGGGCTCGCCCCCGCCGGTTTCGGCCGGTCAGTGCCCGCCGGAGGA
TATTCAAACT
>ASV_2815
CTTGGTCATTTAGAGGAAGTAAAAGTCGTAACAAGGTTTCCGTAGGTGAACCTGCGGAAGGATCATTATCGAGTTAGGGT
CTTCTAGGCCCGATCTCCAACCCTTTGTCTACATTACTATTTGTTGCTTTGGCGAGTCCGCCTCCTGAAATATAGGGGCC
GCCGGGAGTCTTGCACTCTTGGCCAGTACTTGTCAATAGCCATTATTAAACTCTTGTTTAACTATGTTGTCTAAGTAAAA
AGCACTTAAT
>ASV_2816
CTTGGTCATTTAGAGGAAGTAAAAGTCGTAACAAGGTTTCCGTAGGTGAACCTGCGGAAGGATCATTAGCGAAGCTCGGA
ATGCCAGTCCGGTACTGCAGCTGCCCAGCAATGGGATGTGCTCGTCTGGGCTGGTGTCCCTTCTCTATTCCACCCCACTG
TGAACCAAGCGTGCGAGCAGAAGAGAGATCGGAAGCTCGCATGCTCACTTTAACATACCCCCGATTAAGTATCTGAATGT
ACCTTGCGTT
>ASV_2817
CTTGGTCATTTAGAGGAAGTAAAAGTCGTAACAAGGTTTCCGTAGGTGAACCTGCGGAAGGATCATTATAGAGGTTTATC
CTTTTCTGTGAATTTATTATCTGGTGTGTATGTTTTTGTGAGAGCGAGTGCGGAGCACGAGTTGATATCAATTGTGAAAG
CAATGAGTCGAACCATCCGTTCAAACACTAAACATACGCACCGAACTTTACACAACATATCGTCTGAAGAAAAGAAATGA
AAACCTTTC
>ASV_2818
CTTGGTCATTTAGAGGAAGTAAAAGTCGTAACAAGGTTTCCGTAGGTGAACCTGCGGAAGGATCATTACCGAGTGCGGGC
TCCGGCCCAACCTCCCACCCTCTGTTATCTAAGACCCTCTCACTCCCTCGGGGTGCCCGCTGGCGCTTGCCGGTAGAGCC
CCCGGGGGGCGATAACAACCCTCGTTGCAGTCGTCTGAGCGGATGGACACGAATGAAATCAAAACTTTCAACAACGGATC
TCTTGGCTCT
>ASV_2819
CTTGGTCATTTAGAGGAAGTAAAAGTCGTAACAAGGTTTCCGTAGGTGAACCTGCGGAAGGATCATTACAGAGTCGGGGT
CCCTCGGGGCCCAAACTCCCACCCTTTGTTGTCGCGAACTTTGTTGCTTTGGCGTGGCCCGTCCCCCCTCGGGGGCGACG
ACCGGGTCCCGCACCCGGGCAGCGCCCGCCAGAGACCCAATCAAAACTCTTTTATCACCATGCGGTCAGAGTCACAAGTT
TAATAAATC
>ASV_2820
CTTGGTCATTTAGAGGAAGTAAAAGTCGTAACAAGGTTTCCGTAGGTGAACCTGCGGAAGGATCATTAAAGAATTTGCAT
TGCGGGATGCGCTGGTTTTACAAGTGCGCTCCTGTCAATTTCTTAATCCTCATACACCTGTGCACTGTCTGTTTTCTGTC
TCTGGAATGCGTGTAAGCGCGCTCCAAAGACTTTAAACATTAATTACACTCGATAACTTTGTCATTTGATGAACGTAAAC
ACATAATAA
>ASV_2821
CTTGGTCATTTAGAGGAAGTAAAAGTCGTAACAAGGTTTCCGTAGGTGAACCTGCGGAAGGATCATTAATGAAATCGAGC
TGGAGGGATTGATGCTGGTGCCTTTGTGGGCGCATGTGCTCGTTCCTCTGGTCTCTCATTCCATTCACACCTGTGCACAC
CTCGGGGGAGAGCGATCTGGTCTCTGATCGGAAGACTTTTCCTCGTCTCTACAAACTCTTTATTGAATCATGAACGTGAT
CTGTCCGAAT
>ASV_2822
CTTGGTCATTTAGAGGAAGTAAAAGTCGTAACAAGGTTTCCGTAGGTGAACCTGCGGAAGGATCATTATCGATTCCTCAG
CTGTGCGCTTTGGCTGCACGCTGAACTCATCTCACACACCTGTGCACTTCGAGCGTGGAAACACGTTCGCTTTTTACATT
TAACTACAAACCTGAATGTACACACTTTACAAACATACAACTTTCAACAACGGATCTCTTGGCTCTCGCATCGATGAAGA
ACGCAGCCTG
>ASV_2823
CTTGGTCATTTAGAGGAAGTAAAAGTCGTAACAAGGTCTCCGTTGGTGAACCAGCGGAGGGATCATTATGAGTCCAGCAC
TCTTCAACCCCTGTGAACCATACCTATTTTCCCCGGCGGAACGCCCCGGTGCCCTAGGGGCCGGGTCAGGCGCCTGCCGG
GGGCAACCAAACCGTATTTGTACCCCTATACCTCAGAATTAGGCGTAAAGCCGAAATGTAACAACTTTTGACAATGGATC
TCTTGGCACT
>ASV_2824
CTTGGTCATTTAGAGGAAGTAAAAGTCGTAACAAGGTTTCCGTAGGTGAACCTGCGGAAGGATCATTACCCAAGGGGCTG
GATGCTAGTTGGCTTGCCAGCTAGCTCCGGCTACAACCCTTACCACCTTTGCCTATTTGTACCTCCTGTTCATCCCTCGG
CGGGGACGCCTGCCGCTAGGGACCCTCATTAAACCTTTTTGTATCAACAGCATTACTTCTGAAAACAAACAAAAAATTAT
TACAACTTTC
>ASV_2825
CTTGGTCATTTAGAGGAAGTAAAAGTCGTAACAAGGTTTCCGTAGGTGAACCTGCGGAAGGATCATTAGTGAATTTTGGG
CGTCTCTTCACTGAGAGCCCGTCTTCCACTCTTTACCCTGTGAACTTGTCATCCGGCCACTCTTTGCAGTGCGTCCAGAT
GTAAAACCTTTTTACCTTTTTTAACGCAAGTTGATGAATGTAAACCATATAACAAAACAAAACTTTCAACAACGGATCTC
TTGGCTCTC
>ASV_2826
CTTGGTCATTTAGAGGAAGTAAAAGTCGTAACAAGGTTTCCGTAGGTGAACCTGCGGAAGGATCATTAATAAAAATCTTC
TTGAAAAAGAAGTATTTAATATTGCTGCAAAGCTTTATTATTTATCCTTTCAAGTATGGAAATTTATATGGTAGATTGGT
TTTGCCTTTATAGTTTTAAACTATAACAGTGAAACTGGTCAAACTATATTTATTGAAGTACTTTTTGTAACCTGAAGCGT
AAAAACTTC
>ASV_2827
CTTGGTCATTTAGAGGAAGTAAAAGTCGTAACAAGGTTTCCGTAGGTGAACCTGCGGAAGGATCATTAATGAAATACCTT
GAAGGGAGTTTGGTTGCTGCTGGTCTTTCGGGACATGTGCACGCCGGCTCTTCTTCTCTTTCATTCATCTACCCCATCTG
TGCACTCTTCGTAGGCCAGGGATCTCCCTGTCTATGTCTTTTTATACAAACTCTTGTCATATGAAATGAATGCTACAGTC
CTTAAGCTTC
>ASV_2828
CTTGGTCATTTAGAGGAAGTAAAAGTCGTAACAAGGTCTCCGTTGGTGAACCAGCGGAGGGATCATTATTGAGTGCTATA
ACTCTCAAACCCACTGTGAACATTACCTCTGTTGCCTCGGCGGGCAGAGCCTGACGAAACCCCCCTCCCGGGGGGTGGAA
GGGGCTGGCCCGCCAGAGGACCCAAACTCCTGGTTGCATATTTGGCATTGTCTGAGTGGCGCGAGCAAAAAAATAAATCA
AAACTTTCA
>ASV_2829
CTTGGTCATTTAGAGGAAGTAAAAGTCGTAACAAGGTTTCCGTAGGTGAACCTGCGGAAGGATCATTATCGATTCTATAG
TGGCAAGTGTCGGAAGCGCTGTGCTGGCTCGCAAGGGCATGTGCACGCGCATCTGGCCTTGTCAAAAAAACCTCATTCAC
ACCTTGTGCACTTATTGTAGGTTCTGCAATGGACCTATGTCTTTCGATGCGCTCCATAGTATGTCTATAGAATGTTATTT
GGGATGGCAC
>ASV_2830
CTTGGTCATTTAGAGGAAGTAAAAGTCGTAACAAGGTCTCCGTTGGTGAACCAGCGGAGGGATCATTAATGAGTTTTCTA
AACTCCAAACCCTTGAGAACATACCTAGTTGCCTCGGCGGACTTGCCCTGGGACGACCTACCCTGCAGCGAGTTACCCTG
TAACGAGTTGCCCTGTAGAGACCTGCCCTGTAGCCTGCCCGCCGGCGGCCAACCTAAACTCTGTTTTATTGTGGCACTTC
TGAGGATTAT
>ASV_2831
CTTGGTCATTTAGAGGAAGTAAAAGTCGTAACAAGGTCTCCGTTGGTGAACCAGCGGAGGGATCATTAAAGAGTTCTATA
ACTCCCAAACCCCTGTGAACATACCATGCGTTGCCTCGGCAGGTCGTGCCCGTCTCTCAGTAGCTTCACCTCGTGAGGCC
TGCGGGCGGGCGCGGGCAAGCCTGCCGGCGGCCCCCTAAAACTCTGTTTATCACTGGAATTCTGAATCAGTAACGAATTA
AGTTAAAACT
>ASV_2832
CTTGGTCATTTAGAGGAAGTAAAAGTCGTAACAAGGTTTCCGTAGGTGAACCTGCGGAAGGATCATTATCGAGGAAATTC
CGGCCGAGGGGCGCTGCCCCGGAGCTGAAATCTTCTACCCTGTCCTTTAGATACCTCTACCTCCTCCCCGGCCACAGCGC
CGGGCTGGCTACTCAAAAGAACCTTGCAGTTTACAGTCAATTCAGTACAAAAACAAACAAAATTACAACTTTCAACAATG
GATCTCTTGG
>ASV_2833
CTTGGTCATTTAGAGGAAGTAAAAGTCGTAACAAGGTCTCCGTAGGTGAACCTGCGGAGGGATCATTACCGAGTGGAGGG
CGCTCCGGCGCCCGACCTCCCAACCCTTTGATTACCAAGACCTCCTTCTGCCTCGGGGGCGACCCGGCCCCGCCCCTTTC
ACGGGGGCGACCCGGTCCCCCCGGCGGCGCCCACACCAAAACCCTGCATCAATTGTCGTCGGATGTCTTTGATAAATTCA
ATCAAAACTT
>ASV_2834
CTTGGTCATTTAGAGGAAGTAAAAGTCGTAACAAGGTCTCCGTAGGTGAACCTGCGGAGGGATCATTACAGGATATACAA
TTCGTAAGAATTGATCCTTCACTCAGTATTTCAAGTCTATTTCTTCCGGGTTGAAACACCCGAGATTTTTTCTATTATTT
TATTTACTAAGAGTTACATTGAATAAATAAAACTTTCAACAACGGATCTCTTGGTTCTGGCATCGATGAAGAACGCAGCC
TGTCTCTTAT
>ASV_2835
CTTGGTCATTTAGAGGAAGTAAAAGTCGTAACAAGGTTTCCGTAGGTGAACCTGCGGAAGGATCATTATTGAATGAATGT
AGAGTTGGTTGTAGCTGGCCTCCTTTGGGGAGCATGTGCACACCTTCTCTTTCATCCACACACCCCTGTGCACCTGTGAG
ACAGAGACTTGCTCCTTTAATTAGGACAGTTTCTGTCTGCTTCACATAAAATCATATTATTAAATTTTGAATGTAATTGA
TGTAACGCAT
>ASV_2836
CTTGGTCATTTAGAGGAAGTAAAAGTCGTAACAAGGTCTCCGTTGGTGAACCAGCGGAGGGATCATTACTGAGTTACCGC
TCTATAACCCTTTGTGAACATACCTACAACTGTTGCTTCGGCGGGTAGGCCGTCCCCTGAAAAGGACGCCTCCCGGCCCG
GACCGGACCCCCTGTGGGGCCGGACTCGGCGCCCGCCGGAGGATAACCAAACGCTATTTTAACGACGTTTCTTCTGAGTG
GCATAAGCA
>ASV_2837
CTTGGTCATTTAGAGGAAGTAAAAGTCGTAACAAGGTCTCCGTAGGTGAACCTGCGGAGGGATCATTACCAGAGATGGCG
GGCCTCTGTGCCCCCGTCCCCAACCCATTGTTGACAAAGCCCTTTTGCCTCGGGGGCAGAGCGTCCGCCGCCGCCCCCGG
AGGACCACCAAACGCCGTCTCTTTGCGTCAGAGTAATTGATTAAATGAATGAAAACTTTCAACAACGGATCTCTTGGTTC
TGGCATCGAT
>ASV_2838
CTTGGTCATTTAGAGGAAGTAAAAGTCATAACAAGGTTTCCGTAGGTGAACCTGCGGAAGGATCATTAGTGATTTGGCCG
ATAGGCCTTTATCCAATCCTCACACCTGTGAACTTGTCGGTGGGCTTGTCCCGCCGTCACACCAAAACAATGTGTAATGA
ACGTGATGTATCTTAACAAACAAAACTTTCAACAACGGATCTCTTGGCTCTCGCATCGATGAAGAACGCAGCCTGTCTCT
TATACACATC
>ASV_2839
CTTGGTCATTTAGAGGAAGTAAAAGTCGTAACAAGGTTTCCGTAGGTGAACCTGCGGAAGGATCATTACTGAATTTCAGG
AGGTGCTGTTCTGGCTATGCAAGTGAACGCCCTTCGATCTTCTATACACACCTGTGCACAACTGTAGAGGAGCTGGCGCA
AGCCGGCAAGTCTACGATTTTTCATATACCCTACTGTATGTCTAAGAATGTCAATCAATGGTTGCCGTAACAAGCGACTA
TAAAACTTAT
>ASV_2840
CTTGGTCATTTAGAGGAAGTAAAAGTCGTAACAAGGTTTCCGTAGGTGAACCTGCGGAAGGATCATTAACGTATCTCTGA
CGAGGCGGTCGACCCTGCTCGGGCTCCGAAAGGGCCTTTGCAGCGGGTTGCCGTCGCGCTCAACCTTCACAAACCCCTGT
GCACCTTTACGGAGGAGGGTGGCGGCGAGAGCCCTGCCTGACGCCGCATACCACAAACACTTGTATTTAAAAGAATGACA
TGTGGCCTCT
>ASV_2841
CTTGGTCATTTAGAGGAAGTAAAAGTCGTAACAAGGTTTTCGTAGGTGAACCTGCGGAAGGATCATTAATGAATTGTTTG
GGTTCGCGCCAGTCTGAAACATTGGCTGTGCCGTTCCTACTCTATCCATTTTCCACATACACCGAGTGCATTTTTTTTTC
TTGAAGATAGTAGTGCAGGAGTAACCTCTAGCGCGAACCTTCTTGAAACTCTTGTGATTGCAATCCAGTCTTGTGATACA
AATTGAAAT
>ASV_2842
CTTGGTCATTTAGAGGAAGTAAAAGTCGTAACAAGGTCTCCGTAGGTGAACCTGCGGAGGGATCATTACCGAGTGAGGGC
GCCCAGCGCCCAACCTCCCACCCTTTGTCGATTGAAACCTTTGTTGCCTCGGGGGCGACCGGCCCTCCGCGGGCGTCGGG
CCCCCGACGGACCACCTGACTCTGCGTCTTTGCGTCGGAGTCTCAAGTAAATTGAATCAAAACTTTCAACAACGGATCTC
TTGGTTCTGG
>ASV_2843
CTTGGTCATTTAGAGGAAGTAAAAGTCGTAACAAGGTTTCCGTAGGTGAACCTGCGGAAGGATCATTACATTCAGTAGCC
TAGCTACTTGTTTACACCCTTGTTTTTTTGCGCACTTCATTGTATCCCTCGGCGGGCTTGCTCGCCGGTTGGACAACATT
TATAACCTTTTTTAATCTTCAATCAGCGTCTGAATTCTATTTAATAATTACAACTTTCAACAACGGATCTCTTGGTTCTG
GCATCGATG
>ASV_2844
CTTGGTCATTTAGAGGAAGTAAAAGTCGTAACAAGGTCTCCGTTGGTGAACCAGCGGAGGGATCATTGCTGGAACGCGCC
CCTGGCGCACCCAGAAACCCTTTGTGAACTCATACCTTACTGTTGCCTCGGCGCGGGCCGTCCCCTAACTGGGGTCCCTT
GGAGACAAGGAGCAGCCGGCCGGTGGCCAAATCAACCCTGTTTTTACACTGAAACTCTGAGTACAAAACATAAATGAATC
AAAACTTTC
>ASV_2845
CTTGGTCATTTAGAGGAAGTAAAAGTCGTAACAAGGTCTCCGTAGGTGAACCTGCGGAGGGATCATTACCGAGTGCGCGC
CCCCCAGGGGCCGACCTCCAACCCATTGTTATCTCACCACGTTGCCTCGGGGGCGACCCGGCCGTTTGGCCCCGGGGCCC
CCGGTGGAAAACCCAACCCAAACCCTGCATCTTTGCGTCTGAGTAGAAATTGAATCAATCAAAACTTTCAACAACGGATC
TCTTGGTTCT
>ASV_2846
CTTGGTCATTTAGAGGAAGTAAAAGTCGTAACAAGGTCTCCGTTGGTGAACCAGCGGAGGGATCATTACCGAGTTGTCCT
CCGTGACACTCCCTTCATACCCCTTGTGAACCTACCATCGTTGCCTCGGTGGGCTGCCTCACAGCGCCCGCCGGCGGCCC
ATTTCTAAAATTCTGTATACTTTGAAAACATGATTCTGAACCTATAACAAATTTATGTTAAAACTTTCAACAACGGATCT
CTTGGTTCTG
>ASV_2847
CTTGGTCATTTAGAGGAAGTAAAAGTCGTAACAAGGTTTCCGTAGGTGAACCTGCGGAAGGATCATTAGTGATTTGGCCT
CTGGCCTTATTCAATCCAAACCTCTGTGAACCGTTGGTCTTCGGACCGAAAATCTTTAAACACTGTGTAATGAATGTATC
ATTATTTTAACAAATAAAACTTTCAACAACGGATCTCTTGGCTCTCGCATCGATGAAGAACGCAGCCTGTCTCTTATACA
CATCTCCG
>ASV_2848
CTTGGTCATTTAGAGGAAGTAAAAGTCGTAACAAGGTTTTCGTAGGTGAACCTGCGGAAGGATCATTAATGAAGCACAAG
AGCGCACTTGATTGTGGCTCGACCTTCATATCCTCACACCCTGTGCACTGTAATATCTTTTTATTAGACTCTACAAGTCA
AAGAATGTACTACTTTTATAAAGTAATAAAAACTTTCAACAACGGATCTCTTGGTTCTCGCATCGATGAAGAACGCAGCC
TGTCTCTTAT
>ASV_2849
CTTGGTCATTTAGAGGAAGTAAAAGTCGTAACAAGGTCTCCGTAGGTGAACCTGCGGAGGGATCATTACTGAAAGAGATG
AAAGGACGGAAACGTCTGATTATCTTTCTACCCTTGTGAATTATATCATTGTTGCTTCCCTGTGAAAGCAGGGAACATTA
AATCTATCGTCTATATTGTCTGAACAAAAAACAACTTTTTTAAAACCATCAGCAACGGATCTCTTGGTTCTGGCATCGAT
GAAGAACGC
>ASV_2850
CTTGGTCATTTAGAGGAAGTAAAAGTCGTAACAAGGTCTCCGTAGGTGAACCTGCGGAGGGATCATTACCGAGTGGAGGG
CGCCCCGGCGCCCGACCTCCCAACCCTTTGATTTGATCAAGACCTCTTCTGCCTCGGGGGTGACCCGGTCCTCCCCGCGG
GGGGCGACCAGGTCCTCCCGGTGGTCCAACCCTACAACCCTTCATCAATTGTCGTCGGATATTGATTACGAATTCAATCA
AAACTTTCA
>ASV_2851
CTTGGTCATTTAGAGGAAGTAAAAGTCGTAACAAGGTTTCCGTAGGTGAACCTGCGGAAGGATCATTAAAAGAGAATTGT
TTATTTTTATTAATAAATAAATCCCAACCCTTGTTTCTATACAACTTTGTTGCTTTGGCAGATTACCACTTCGAAAAGGA
GCAAAAATGAAGTAATAATATTTATTATTATCTTTGAGTAACTCCTTCGAGTGGCTGCCAGCAGAAAAACAATTAAACTC
TTGCAAAAT
>ASV_2852
CTTGGTCATTTAGAGGAAGTAAAAGTCGTAACAAGGTTTCCGTAGGTGAACCTGCGGAAGGATCATTAGTGAATTTTAGG
GTGCTCTCCTTCGCGGAGAGGCCTGACCTCCACTCTCCAACACTGTGCACTATTTGGCTTGCGAGAAGAAGCGCTTCGGC
GTGGTAATCGAGCAAGCGGCTTCATTTTAAACACTAGTTAAAGAATGTAACCAAAAACAAAACTAAAAAAACTTTCAACA
ACGGATCTCT
>ASV_2853
CTTGGTCATTTAGAGGAAGTAAAAGTCGTAACAAGGTTTCCGTAGGTGAACCTGCGGAAGGATCATTAACGTGTTTGGCT
CCGGCCCTCACGCCCCTTGTGTACCTCTGGTTTCTTTGGCGCGCCGCGTCAGACTGAACCTCACTCAAACATGATTGTCC
GAGTCATCGAAATGATTTAAAACTTTCAACAACGGATCTCTTGGTTCCAGCATCGATGAAGAACGCAGCCTGTCTCTTAT
ACACATCTCC
>ASV_2854
CTTGGTCATTTAGAGGAAGTAAAAGTCGTAACAAGGTCTCCGTAGGTGAACCTGCGGAGGGATCATTACCGAGTTAGGGT
CTCACCGGCCCGATCTCCCAACCCTTTGTCTACTTGACCATCGTTGCTTCGGCGAGCCCGTCCTCACGGACCGCCGGGGG
GTCGCTGTACCCCTTGGCCCGCGCTCGCCGATAGCCCCCAAATTTAAAAAATCTTTAACTAAACGTGTCTTGAATCTAAG
TATTATTGTT
>ASV_2855
CTTGGTCATTTAGAGGAAGTAAAAGTCGTAACAAGGTTTTCGTAGGTGAACCTGCGGAAGGATCATTATTGAAGAACAAG
AGTGCACTTTATTGTGGCTCGACCCTTCATATCCACATACCCTGTGCTCTGTATACCTTTTTATTTCAGACTCTACAAGT
CAATGAATGTACCACTTTATTAAAGTAAACAAAACTTTCAACAACGGATCTCTTGGTTCTCGCATCGATGAAGAACGCAG
CCTGTCTCTT
>ASV_2856
CTTGGTCATTTAGAGGAAGTAAAAGTCGTAACAAGGTTTCCGTAGGTGAACCTGCGGAAGGATCATTATCAGTATTGCCT
CACGGCGATATCCAACCCTTTGCGTACCATTCCGAGTCAATCTGACCGTTCCTTCGGTGGCTCTGCGTCTCCTCCGGGCG
GCGTAACCGCCGGGAACGCACCAAACCCCTATTTCAAACGGTACCGTCTGAGTGGACTGTAAATAAGTTAAAACTTTCAA
CAACGGATCT
>ASV_2857
CTTGGTCATTTAGAGGAAGTAAAAGTCGTAACAAGGTCTCCGTTGGTGAACCAGCGGAGGGATCATTACAGAGTTTTCTA
AACTCCCAAACCCATGTGAACCTACCATTGTTGCCTCGGCGGAGCCTACCCTGTAGCTACCCTATAAGGTGGTTACCCTG
TGGCGCCCCGCCGGTGGATTTTCAAACTCTTGTTATTTATAGTAATCTGAGAGTCTTATTTTAAATAAGTCAAAACTTTC
AACAACGGAT
>ASV_2858
CTTGGTCATTTAGAGGAAGTAAAAGTCGTAACAAGGTCTCCGTAGGTGAACCTGCGGAGGGATCATTACCAGAGATGGTG
GGCCTCGTGCCCCCGTCCCCAACCCTTTGTTGACCAACACCATTTTGCCTCGGGGGCAGAGCGTCCGCCGCCGCCCCCGG
AGGACCATCAAACGCTGTCTCTTTACGTCGGAGTAATTGATTAATGAATGAAAACTTTCAACAACGGATCTCTTGGTTCT
GGCATCGATG
>ASV_2859
CTTGGTCATTTAGAGGAAGTAAAAGTCGTAACAAGGTTTCCGTAGGTGAACCTGCGGAAGGATCATTAACACGTATCCAC
GTTATAACCCGAGAACTTTCTTAGGTAGTCTAGTTGAGAAAAGGCTTAATCAGATCTCTTCGGGGAACTGTTTAAGCTCT
GCCTCCTCGGGGGCTATTGACTAGACTCCTTCGATTCTAAACTAGTTAATTGCCTGACTCACTTCGGTGTTTCGGGCAGC
TAATTGGTTT
>ASV_2860
CTTGGTCATTTAGAGGAAGTAAAAGTCGTAACAAGGTTTCCGTAGGTGAACCTGCGGAAGGATCATTACTGAGTTAGGGT
CATAACCTGACCCGACCTCCAACCCTTTGTCTACATTACTTATGTTGCTTCGGCGAGTCCGTTCTTTTAATCAAGAACCG
CCGGGAGTCTTACGACTTCTGGTCAGTATTCGTCGGCGGCCCTTATTAAACTCTTGTTTAAACATGTCGTCTAAGTAAAA
AGCACTTAA
>ASV_2861
CTTGGTCATTTAGAGGAAGTAAAAGTCGTAACAAGGTTTCCGTAGGTGAACCTGCGGAAGGATCATTACCGAGTTAGGGT
CCTCTGGGCCCGACCTCCTACCCTCTGTCTACCTTACCTCTTGTTGCTTCGGCGGATCCGTCCCCTTGGGGACCGCCGGA
GAGCCGTCAAATAGCTCTCTGGCCCGCGTCCGTCGATGGCCTATTATCAAAACTCTTGCTTAAACATGTCGTCTGAGTCT
TAAAACAAA
>ASV_2862
CTTGGTCATTTAGAGGAAGTAAAAGTCGTAACAAGGTCTCCGTTGGTGAACCAGCGGAGGGATCATTATCGAGTTTCGTA
CTCCAAACCCTATGTGAACATACCTGTTTTCGTTGCTTCGGCAGGTCAAGGCCGGGATGCGGTCGGGCTCACGCCCCCCC
GCGCCCCGCGCCCGCCGCCGGGCTGCCCCTCACCGGGCGCGTCCGTGCGGGCCTGCCGGAGGAGACACAGACTCTGTATT
CAAAAAAGT
>ASV_2863
CTTGGTCATTTAGAGGAAGTAAAAGTCGTAACAAGGTCTCCGTAGGTGAGTGAAGACCCGACCCTCACCCCTTACTTTCT
AGTCGGAATCGAATGCTAATTGATTAATTCCAGGTGAACCTGCGGAGGGATCATTATCGAGCGAGGGCCTCGGGCCCGAC
CTCCAACCCTTTTGTGATTCGGACCGTGTTGCCTCGAGGGCGACCCGGACGCTCCGGCGTCGGGCCCCTCCGTGGACCCC
ATCAAACTCT
>ASV_2864
CTTGGTCATTTAGAGGAAGTAAAAGTCGTAACAAGGTTTCCGTAGGTGAACCTGCGGAAGGATCATTATCGATTCAACAC
AAATGAGAGAGGAGCTGCTCGCAGCTGTGCTGGCCTCTGAAACCGGAGGCACTGTGCACGTTCGACTGTTCCTTCTCTTC
ATTTACACACCTGTGAACCTGTTGTAGGGTGTCTCGCAAGGGATGCTCTATGTCTTTTTCATATACTCCATAGCATGTTG
TCAGAATGT
>ASV_2865
CTTGGTCATTTAGAGGAAGTAAAAGTCATAACAAGGTTTCCGTAGGTGAACCTGCGGAAGGATCATTAGTGATTTGGCCG
AGAGGCCTTTATCCAATCCTCACACCTGTGAACTCGTCGGCTGGGCTCTGAGCCCGCCGGACATTTACAAAACTATGTGT
AATGAACGTGATGTAACATTAAACAAAAGCAAAACTTTCAACAACGGATCTCTTGGCTCTCGCATCGATGAAGAACGCAG
CCTGTCTCTT
>ASV_2866
CTTGGTCATTTAGAGGAAGTAAAAGTCGTAACAAGGTCTCCGTTGGTGAACCAGCGGAGGGATCATTATCGAGTGTTAAA
CTCCAAACCCAATGTGGACTTTACCTGTTCGTTGCTTCGGCGGGCCCCTACCCGGGCCCGCCGGGGGCCTGAAACTCTTG
TTTTACTTTCAGCGGTATTCTCTCTGAGTGGCACAAGAAATAAATCAAAACTTTCAACAACGGATCTCTTGGTTCTGGCA
TCGATGA
>ASV_2867
CTTGGTCATTTAGAGGAAGTAAAAGTCGTAACAAGGTTTCCGTAGGTGAACCTGCGGAAGGATCATTAATGAATTTAAAC
GCAAGGTTGTCGCTGGCCTATTCGGCATGTGCACGCCTTGTAAATTCATCCATACACCTCTTGTGCACTTTTCATAGATT
GACGTTACGGTGGATTGCCTATGGTAATTCCGCTAGTCTCTCTGTGTATTTTTACAAACTTCAGTATATGAATGTATACC
TGCGATAAA
>ASV_2868
CTTGGTCATTTAGAGGAAGTAAAAGTCGTAACAAGGTTTCCGTAGGTGAACCTGCGGAAGGATCATTAACGAATGTGAAT
TTCATAACAACCTGTGAACCGTCGCGAGCGCGTGAGCGCGAGCATATACATACTCTTTTTGTTGTCAATGAATGTCTCGT
TACTCTGTAACAAATACAACTTTCAGCAACGGATCTCTTGGCTCTCGCATCGATGAAGAACGCAGCCTGTCTCTTATACA
CATCTCCG
>ASV_2869
CTTGGTCATTTAGAGGAAGTAAAAGTCGTAACAAGGTCTCCGTAGGTGAACCTGCGGAGGGATCATTACTGAGCGAGGGT
TTCGGCCCGACCTCCAACCCTTTTGTGAACCGCCTCGTTGCCTCGGGGGCCCCCGGCGGCCCATCAAACCCTGCGTCACT
GAGTCGTCGGAGTATAAACAAATCAATCAAAACTTTCAACAACGGATCTCTTGGTTCGGGCATCGATGAAGAACGCAGCC
TGTCTCTTAT
>ASV_2870
CTTGGTCATTTAGAGGAAGTAAAAGTCGTAACAAGGTTTCCGTAGGTGAACCTGCGGAAGGATCATTAATAAATGTTACT
TCGGTAACTTAATTAATCCCTAACACCTGTGCATCTTGTCGTTTCGGCGTCATTTTATAAACAACAGTGTAATGAATGTA
ACGTATTATAACAAATACAACTTTCAACAACGGATCTCTTGGCTCTCGCATCGATGAAGAACGCAGCCTGTCTCTTATAC
ACATCTCCG
>ASV_2871
CTTGGTCATTTAGAGGAAGTAAAAGTCATAACAAGGTTTCCGTAGGTGAACCTGCGGAAGGATCATTATAGAATGGCCGA
AAGGCTTTATCCACACACACTGTGAACCGTGGCTTCGGCCCTTTACAAACTATGTGTATGAATGTTTTTATTATAATCAA
AACAACTTTCAACAACGGATCTCTTGGCTCTCGCATCGATGAAGAACGCAGCCTGTCTCTTATACACATCTCCGAGCCCA
CGAGACGTCT
>ASV_2872
CTTGGTCATTTAGAGGAAGTAAAAGTCGTAACAAGGTTTCCGTAGGTGAACCTGCGGAAGGATCATTAATGAAATATAAG
GATGCTCTTTTTAGAGGTCCGAACTATTACATTTCCTTTCACCCTGTGCACAAACTGTTTTTACACCTTTTTAAACACAT
AAGTTATAAGAATGTAAACGTCTCTTAAATGAGCATAAATTATTAAAACTTTCGGCAACGGATCTCTTGGCTCCCGCATC
GATGAAGAAC
>ASV_2873
CTTGGTCATTTAGAGGAAGTAAAAGTCGTAACAAGGTTTCCGTAGGTGAACCTGCGGAAGGATCATTAGAGAATTTTGGT
CGGTCGCGAGACCTTCCTAATACTTTATTCCATAAACACCTGTGCACCTTTTTTTGGATGTCGTTAGCTACTAGTTTACT
TGTAAACGAACGCAACTTCGTCTGAAACACACTACAAACATAAATAGTCTTTGAATGTAATACAAATTGTAACAAAAATA
CAACTTTCA
>ASV_2874
CTTGGTCATTTAGAGGAAGTAAAAGTCGTAACAAGGTTTCCGTAGGTGAACCTGCGGAAGGATCATTATTGAATAAAAAG
GTGGCTTGTTTGTTGCTGGCACGCAAGTGCATGTGCACAGCAGGTTATCCTTCCACTACACCCCTGTGCACACCCGCGAT
GGACATTTATGTCCTCGCCACACTTTACAAACATCAGAAAGGAATGGAATGTCTTTGCTTTATGCAACTATTACAACTTT
CAGCAACGG
>ASV_2875
CTTGGTCATTTAGAGGAAGTAAAAGTCGTAACAAGGTTTCCGTAGGTGAACCTGCGGAAGGATCATTATCAGATGCCCTG
CAGTCACCCCTTCACCGGGGGGACGGGGGCTTATCTCCTATACCCTTTGTCAAATTTACCAATAGTTGCTTCGGCGGGAC
GGTCGGTTAACACGACCGCCGGAGGGTGTTTACGCACCCCTCGGAGCGCGCCCGTCGATGGCCACCATTACCAAAACTCT
TGAACCAAAC
>ASV_2876
CTTGGTCATTTAGAGGAAGTAAAAGTCGTAACAAGGTCTCCGTAGGTGAACCTGCGGAGGGATCATTACTGAGTGAGCGC
CTCCGGGTGCGACCTCCAACCCCATTGTTATCCGACCGCGTTGCCTCGGGGGTGACCCGGCCCTCTCGGGCTGCGGGCCC
CCGGTGGACCCCAACCAAACACTGCATCTTTGCGTCCGAGTAAATATTGAATCAATCAAAACTTTCAACAACGGATCTCT
TGGTTCTGGC
>ASV_2877
CTTGGTCATTTAGAGGAAGTAAAAGTCATAACAAGGTTTCCGTAGGTGAACCTGCGGAAGGATCATTAGTGATTTGGCCG
AGAGGCCTTTATCCAATCCTCACACCTGTGAACACGTCGGTGGGCTTCGGCCCGCCGGTCTTTACAATACTATGTGTAAT
GAACGTCATGTAACATAAACAAAACAAAACTTTCAACAACGGATCTCTTGGCTCTCGCATCGATGAAGAACGCAGCCTGT
CTCTTATAC
>ASV_2878
CTTGGTCATTTAGAGGAAGTAAAAGTCGTAACAAGGTTTCCGTAGGTATGTTATCGGAACCCCCCTGTTACCTCTATCTC
GCAGCCATGCTAATTAATCTTTAGGTGAACCTGCGGAAGGATCATTACTAGTTTAGGGTACCCAGTGCCCAAACTTCAAC
CCTATGATTTATCAACTTGTTTCTTTGCCGGCGTCGAACCCGGCAGAAGAATTCTCAAACTCATCGAAAACATGTCATCT
GAAATTTGAT
>ASV_2879
CTTGGTCATTTAGAGGAAGTAAAAGTCGTAACAAGGTTTCCGTAGGTGAACCTGCGGAAGGATCATTACCTTTTGGTTGT
GGGGTGAGGCAACTCATCCCAACAGCTGATTCCACCCTTGTCTTTTGAGTACCTCCCGTTTCCTTGGTAGAGCAATCTAC
CAGAGGACAAATTTAAACCCCTTGTAATTGAAATCAGCGTCTGTAATTTTGAATTATTACAACTTTCAACAACGGATCTC
TTGGTTCTGG
>ASV_2880
CTTGGTCATTTAGAGGAAGTAAAAGTCGTAACAAGGTCTCCGTAGGTGAACCTGCGGAGGGATCATTAAAAGTTGACCCC
CCCTTCGGGGAGGGATGTCTCCAAACCCTTTGGCGTCCGACTCTGTTGCCTCCGGGGCGACCCTGCCTTCCGGCGGGGGC
CCCGGCTGGACACTACCAAACTCTTGCTATCTTTGCAGTCTGAGTAACTTTAATTAATAAATTAAAACTTTCAACAACGG
ATCTCTTGGT
>ASV_2881
CTTGGTCATTTAGAGGAAGTAAAAGTCGTAACAAGGTTTCCGTAGGTATGTATCAGGATCTCCTATCTCGCCTCTTCAGA
CTCATTGCTAACAAATCCTTTAGGTGAACCTGCGGAAGGATCATTACAGAGTTAGGGTCTTCTAGGCCCGACCTCCCAAC
CCTTTGTTTACTGGACCAAAAATTGTTGCTTTGGCGGGCCCGTCTGTCATGGACCGCCGGAGGATCACCCCTCGAAAGGT
GTCTTCTGGC
>ASV_2882
CTTGGTCATTTAGAGGAAGTAAAAGTCGTAACAAGGTCTCCGTAGGTGAACCTGCGGAGGGATCATTACCGAGACACTGC
CCCCTGTGGGTAGGCCTCCCAACCTGTGTCGTCATACCTCTGTTGCTTTGGCGGGGCTCCCGGCGCCCCTCGCGGTCGCG
CTGCCCGCCAGAAGACCCAACCCTGCCCGTCAGTGTCGTCCGAGTACTATGCAAATGGTGAAAACTTTCAACAACGGATC
TCTTGGTTCT
>ASV_2883
CTTGGTCATTTAGAGGAAGTAAAAGTCGTAACAAGGTTTCCGTAGGTGAACCTGCGGAAGGATCATTAGAGATTGGCCTA
ACGGCCGTGTCTTCATCCACACACACCGTGAACCGTTCTCGAGTCCCCTCGGGGTCTCGGGACAACACACCAAAAACTCT
GTGTAACGAATGTAAACTATACGTAACAAAACAAAACTTTCAACAACGGATCTCTTGGCTCTCGCATCGATGAAGAACGC
AGCCTGTCTC
>ASV_2884
CTTGGTCATTTAGAGGAAGTAAAAGTCGTAACAAGGTTTCCGTAGGTGAACCTGCGGAAGGATCATTACCGAGTTCGGCG
CCTCCGGGCGCCCACTCCCACCCTTGTAAACCTATTCAACGTTGCTTTGGCGGGCCGCGGCCCACACGCCCCCCTGGCCC
CGGCTGGGGAGCGCCCGCCAGAGGACCTCCAAACCCGCCTCAACGATGAAGTCTGAGTCTATTATAAAAATCAAAACTTT
TAACAACGG
>ASV_2885
CTTGGTCATTTAGAGGAAGTAAAAGTCGTAACAAGGTTTCCGTAGGTGAACCTGCGGAAGGATCATTACATAATATTACG
GGGGGCCGGACCCTCAAGTCTTCTGTCTTCAAACCGCAGTGGGCTTGAGACCCGCCCTGTCTGATATTTCTACCCATGTC
TTTTGCGTACTTTATGTTTCCTTGGTAGGCTTGCCTGCCGATAGGACAACTTTTAAACCTTTTTGTAATTGCAATCAGCG
TCTGAAAAA
>ASV_2886
CTTGGTCATTTAGAGGAAGTAAAAGTCGTAACAAGGTTTCCGTAGGTGAACCTGCGGAAGGATCATTACAAATCTTTTGC
GAGAACTGTGTGCTGCTTGCAGTGTGCAGTGACTTGCAACATTAGCACAGGGTCGCAAGACTCTGATGTTTACGCTTGTT
TGTTTGACAGAGTTAGTTGAGAATAAATAAAGACAACTTTTAACAATGGATCTCTTGGCTCTTGCATCGATGAAGAACGC
AGCCTGTCTC
>ASV_2887
CTTGGTCATTTAGAGGAAGTAAAAGTCGTAACAAGGTTTCCGTAGGTGAACCTGCGGAAGGATCATTACAGAGTTCATGC
CCGCGAGGGTAGACCTCCCACCCGTGTTTATTGTTACCGTGTTGCTTCGGCGGGCCGCCGCGAGGCCCTGGCTCCGGCTG
GGTCGCGCCCGTCAGAAGACCCCTCAAACTCTGTCAGTCAGTGTCGTCTGAGTACTATCTAATAGTTAAAACTTTCAACA
ACGGATCTCT
>ASV_2888
CTTGGTCATTTAGAGGAAGTAAAAGTCGTAACAAGGTTTCCGTAGGTGAACCTGCGGAAGGATCATTAATGAGATGGGAG
TCCTCCGGGCCCCGACCTCTAACCCTTTGTCTATCTTCTCTGTTGCCTCGGCGGGCTGCAGCGCCCTCCAAGGCGCTGCC
GCTGGCCAAGAGCCCGCGTGCGCTCGCCGATAGTAGGCCCTCTAAACCCTTTCAAACCCAGGTCTCTGAGACAAAACGCA
ATATTTTAA
>ASV_2889
CTTGGTCATTTAGAGGAAGTACAAGTCGTAACAAGGTTTCCGTAGGTGAGTAATATCAAAGTTCTTACCCAAAATGCCGA
ATATCAGAAGCTAACGTGATTCAGGTGAACCTGCGGAAGGATCATTACCGAGAGGAGCTTCGCGCTTCGAGGGGCTTCGG
CCTCCATCTCTTCACCCTGTGATTACCACCTTTTTGTTGCTTCGGCGGACCCGGGATTCCTCCCGCGCCGGCGCCATGCC
GTCGAGTGCC
>ASV_2890
CTTGGTCATTTAGAGGAAGTAAAAGTCGTAACAAGGTCTCCGTTGGTGAACCAGCGGAGGGATCATTGTTGGAACGCGCT
CACGCGCATCCAGACAACCCTTTGTGAACTTATACCTATACTGTTGCCTCGGCGTCAGGCTGGTCCCCCCTGGGGGGCCC
CTCACCTCGGTGAGGAGCAGGCCCGCCGGTGGCCAAGTTAACTCTTGTTTTTACACCGAAACTCTGAGAAAAAAACAAAA
ATGAATCAA
>ASV_2891
CTTGGTCATTTAGAGGAAGTAAAAGTCGTAACAAGGTTTCCGTAGGTGAACCTGCGGAAGGATCATTACAGAGTATCGGT
GCCCTCTGGGCGCCTACTCCAACCCTTTGTCTACCATACTTGTTGCTTTGGCGGGCCAGGTGCCCACGCACCGCCGGCTC
AGGCTGGAGAGCGCCCGCCAGAGGATACAAAAACACTGCTCACTGTGTCATCTGAGTAAAAAAACAAATGAATCAAAACT
TTCAACAACG
>ASV_2892
CTTGGTCATTTAGAGGAAGTAAAAGTCGTAACAAGGTTTCCGTAGGTGGCATGTTTGCCTGCGCCTTCATCGACTATAAA
CAATGCAGTCGGCTTTCGTCGGCGACGATTCTACTCTGGCTGGGTTTACCAGCAGCTCAATGAGCTCACAGATCAAACAG
TTTCGGCCCTTGTGGTTAAAAGATGACCGGCCCTGACGTGTCAATGTCAGGAACAGTGGAACCTGCGGAAGGATCATTAA
AGAGAAGGGG
>ASV_2893
CTTGGTCATTTAGAGGAAGTAAAAGTCGTAACAAGGTTTCCGTAGGTGAACCTGCGGAAGGATCATTAAAAGTTTAGGGT
ACTCAGTGCCCAAACTCCAACCCTTTGAATTAATTAACTTGTTTCTTTGCCGGCTTCGGTCGGCAGAAGAATTCTCAAAC
TCATTGATAAAATTGCATTCTGATTTTCAAAAAAGAAATAATCAAAACTTTCAACAACGGATCTCTTGGTTCTGGCATCG
ATGAAGAACG
>ASV_2894
CTTGGTCATTTAGAGGAAGTAAAAGTCATAACAAGGTTTCCGTAGGTGAACCTGCGGAAGGATCATTAGTGATTTGGCCT
CACAGCCTTTGAACATGTCCTCACACCTGTGAACACCGTCGGTCGGTCTCCGGGCCGCCGATACTTTACAAAACATCAGT
GTCATGAACGTATGCAATGCAATTATAAACAAAACTTTCAACAACGGATCTCTTGGCTCTCGCATCGATGAAGAACGCAG
CCTGTCTCTT
>ASV_2895
CTTGGTCATTTAGAGGAAGTAAAAGTCGTAACAAGGTCTCCGTAGGTGAACCTGCGGAGGGATCATTATTGAGATCAGAT
TCGCAAGGATCGATTTCCAACCCTTGATATCAATACCTGTTGCCTCGGTGGTCATCTGATCGATAGAGATATCATTGGAG
CCACCAGGATTTATACCATGTCATACTTATCGTCTTATTTTAAAGAAAATTATTAAAACTTTCAACAACGGATCTCTTGG
TTCTGGCATC
>ASV_2896
CTTGGTCATTTAGAGGAAGTAAAAGTCGTAACAAGGTTTCCGTAGGTGAACCTGCGGAAGGATCATTATTGAATGAACTT
GGCGTGATTGTAGCTGGTCCTTTCGGGGGCATGTGCACATCCGTCATCTTTATCTCTCCACCTGTGCACACTTTGTAGGT
CCTGGAATAACTTTCCGAGGTCACTCGGTCGTGGGGAACTGCTCTGAGCTTTCCTTATATTTTCCAGGTCCTATGTTTTT
CATATACACC
>ASV_2897
CTTGGTCATTTAGAGGAAGTAAAAGTCGTAACAAGGTTTCCGTAGGTGAACCTGCGGAAGGATCATTATCGAGTTAGGGT
CTTTCAGGCCCGACCTCCAACCCTTTGTATAAACACTCTGTTGCTTTGGCGGGCCGTCCTAGGACCGCCGGGGGTTCCCT
AACCTCTGGCCCGTGCCCGCCAATAGCCCCTATAAAACTCTTTTAAAACATGTCATTGTCTGAATATGCATTTTAATAAG
TAAAACTTTC
>ASV_2898
CTTGGTCATTTAGAGGAAGTAAAAGTCGTAACAAGGTTTCCGTAGGTGAACCTGCGGAAGGATCATTACAGTGTTCGCTG
CCCTCACGGGTAGCAACCCTCACCCTTGTGTATTATATCTTTGTTGCTTTGGCACGCCGCCTTCGGGCACCGGCTTTGCT
GGCTCGTGCGTGTCAGAGGATCTTTAAATTCTGAATGTTAGTGTCGTCTGAGTACTATCTAATAGTTAAAACTTTCAACA
ACGGATCTCT
>ASV_2899
CTTGGTCATTTAGAGGAAGTAAAAGTCGTAACAAGGTCTCCGTAGGTGAGTAGATCGCAGACTTCTTCTTCCCCATATGA
CCAACAAGCTAACTCTTATTCCAGGTGAACCTGCGGAGGGATCATTATCGAGTTAGGGTCTTTTGGCCCGACCTCCCAAC
CAATGTTTAATTTACCTCTGTTGCTTTGGCGAGCCCGTCCTCCGGGACCGCCGGCGGTCAGTCAAATGATCTCTGGCCCG
TGCTCGCCG
>ASV_2900
CTTGGTCATTTAGAGGAAGTAAAAGTCGTAACAAGGTCTCCGTTGGTGAACCAGCGGAGGGATCATTAAAGAGTCTAAAA
AACTCCCAAACCCATGTGAACTTACCACTGTTGCCTCGGCGGGACCTACCCTGTACCTACCCTATAGCGCTGAGAGAAGC
TACCCTGTAGCTACCCTATAGCGTTGGGGCGGCCTACCCTGTAGCGGACCGCCGGGGGATTTTTAAACTATTGTTATTAA
GTGTTATCTG
>ASV_2901
CTTGGTCATTTAGAGGAAGTAAAAGTCGTAACAAGGTCTCCGTTGGTGAACCAGCGGAGGGATCATTATCGAGTTATTCA
ACTCCCAAACCCTATGTGAACTTACCACTTGTTGCTTCGGCGCGCGCTTCGGCGCCGCCGAGGACACTTAAACTCTTTGT
TTTTATAAGCAATTCTGAGTGGCCGAAAGGCAAAAATACAAATGAATCAAAACTTTCAACAACGGATCTCTTGGTTCTGG
CATCGATGA
>ASV_2902
CTTGGTCATTTAGAGGAAGTAAAAGTCATAACAAGGTTTCCGTAGGTGAACCTGCGGAAGGATCATTAGTGATTTGGCCG
ATAGGCCTTATAACATTATCCTCACACCTGTGAACATGTCCTGGTCCCGGGCCTCTGAGCCTGGGTGCTGGAGATCTTTA
ACAAACATATTGTGTAATGAATGTGTATACCTATAACAAAACAAAACTTTCAACAACGGATCTCTTGGCTCTCGCATCGA
TGAAGAACGC
>ASV_2903
CTTGGTCATTTAGAGGAAGTAAAAGTCGTAACAAGGTTTCCGTAGGTGAACCTGCGGAAGGATCATTACTGAGTTAGGGT
ATTCATTGCCCGAATCTCCAACCCTGTGTTTAAAATCAGTCTCTTGTTGCTTTGGCGGGCCCGTCCTCACGGGCCGCCGG
AAGATTTAAATGCATCTTTTGGCCAGCGCCCGCCAAAGGTTTCTAAAACCAATTTAAATTGAAATCTCAATTACAAATTT
AAAATTAAA
>ASV_2904
CTTGGTCATTTAGAGGAAGTAAAAGTCGTAACAAGGTTTCCGTAGGTGAACCTGCGGAAGGATCATTATTGAATTGCCGT
AGGGGGCGTTAAAACCCTGATTTTTATTCATTTAGTTATGTATGAATTGAAGCTCGAGAGAGTTGAAAAAGTTAAAACTA
TAAACAACGGATCTCTAGGCTCTTGCATCGATGAAGAACGCAGCCTGTCTCTTATACACATCTCCGAGCCCACGAGACGA
CATAGTATCT
>ASV_2905
CTTGGTCATTTAGAGGAAGTAAAAGTCGTAACAAGGTTTCCGTAGGTGAACCTGCGGAAGGATCATTATAGATGTGCGCA
AGCACTTGATCTACACACACCTGTGCACCGTGGTCTTCGGACCGTTTACAAACATTGTAGTCATGAACGTCTTGATTGTA
ACAAACAAAACTTTCAACAACGGATCTCTTGGCTCTCGCATCGATGAAGAACGCAGCCTGTCTCTTATACACATCTCCGA
GCCCACG
>ASV_2906
CTTGGTCATTTAGAGGAAGTAAAAGTCGTAACAAGGTCTCCGTAGGTGAACCTGCGGAGGGATCATTACAAGAGTGATTC
GGGCCTCTCGGGGCCCGAAACCTCCAACCCCATGTCTTCCGACTCTGTTGCCTCGGGGGCGACCCGGCCCTCCTGGGCGT
CGGGGCCCCCGGTGGTCCATCTCAACCCTGCATCTGTGCGTCTGAGTAAACATATGAATCAATTAAAACTTTCAACAACG
GATCTCTTGG
>ASV_2907
CTTGGTCATTTAGAGGAAGTAAAAGTCGTAACAAGGTTTCCGTAGGGTAAGTCTTTTCTCCGGGTACCTTTTTGGGTGCC
TACCCTTTCAAAAGATGAATTTTACTAACTAAAATGCTTCAGTGAACCTGCGGAAGGATCATTAAAAGATTAAAGCTTCG
GCTTTTCTCCAACCCATGTGAACTTTAATTGTTGCTTTGACCTTTCATTGATTTATCAACCTTGGTTTATTTAAACTCTG
GAGTAAAGGT
>ASV_2908
CTTGGTCATTTAGAGGAAGTAAAAGTCGTAACAAGGTCTCCGTAGGTGAACCTGCGGAGGGATCATTACCAGAGTGAGGG
CTTCGGCTCGACCTCCAACCCTTTGTTTACACCACCTGTTGCCTCGGGGGCGACCCGGCCGACCACGTCGGTGTTGGGGC
CCCCGGTGGACCCATCAAACTCTGTGCATCACAGCGTCGGAGTCAATGGCAAATTGATTAAAAAAACTTTCAACAACGGA
TCTCTTGGTT
>ASV_2909
CTTGGTCATTTAGAGGAAGTAAAAGTCGTAACAAGGTTTCCGTAGGTGAACCTGCGGAAGGATCATTACAGAGATAGGGT
CTTTTAGGCCCGACCTCCCAACCCTTTGTTTACTGAACTACCGTTGCTTCGGCGGACCCGTCTCACGACCGCCGGAGGAT
TACCGCGAGGTGTCCTCTGGCCCGCGTCCGTCGACAGCCAGCTCCTTCAAACTCTGTATATAATCGTGTCACGTGTCTAA
GTCTTATGAT
>ASV_2910
CTTGGTCATTTAGAGGAAGTAAAAGTCGTAACAAGGTCTCCGTTGGTGAACCAGCGGAGGGATCATTACAGAGTTGCAAA
ACTCCAAACCCATGTGAACATACCTCGTGTTGCCTCGGCGGCGAGCGTAGTGCCCGGGTAGGTACCTACCCGGTACCTAC
CCTGTAGTTACCCTGTAGTCTCCCACCCTGGAGCTGCGAGGTACCTACCCTGGAGCTACCCTGTAGTAACATACCCGGTA
GCTACCCTGG
>ASV_2911
CTTGGTCATTTAGAGGAAGTAAAAGTCGTAACAAGGTAACCGTAGGTGAACCTGCGGTTGGATCATTATCAAATGAAAAC
TAATAGGGTGAGTTAAGTTTCACGACTTGGCTCATCCTGGGTGAAAATCCCTTAAACATCTTGTGTGAACCGTTTCCCAC
TTATAACCAAGTGTATCTTCTGTATACTGCCTAATAACTTGTCCTATCAATTCTAAAGGTGTCATAGCCTATAGTTCTGA
TGGATGATA
>ASV_2912
CTTGGTCATTTAGAGGAAGTAAAAGTCGTAACAAGGTTTCCGTAGGTGAACCTGCGGAAGGATCATTACCGAGTGAGGGT
GTCGCCTCGGCGCGCCCGACCTCCCAACCCTTTGTCTACCTTACCACAACGTTGCTTCGGCAGGCCCGCCGACCCCTGGA
GACTTCTCTGGGGCGAGGCCGCCGGGGGGAAACCCCGGGCCCGCGCCTGTCGATGGCCCCCTCAAAACTCATGTCTAAAC
GTGTCGTCTG
>ASV_2913
CTTGGTCATTTAGAGGAAGTAAAAGTCGTAACAAGGTTTCCGTAGGTGAACCTGCGGAAGGATCATTAGAGATAACAAAA
ACACAACAAACCACTGTGAACGGCGTCCGCGCCAGGCGTTCGCGCCATTACAAACTTAGCCGGCCAGAATGTAATACTAT
AACAAATACAACTTTCAACAACGGATCTCTTGGCTCTCGCATCGATGAAGAACGCAGCCTGTCTCTTATACACATCTCCG
AGCCCACG
>ASV_2914
CTTGGTCATTTAGAGGAAGTAAAAGTCGTAACAAGGTTTCCGTAGGTGAACCTGCGGAAGGATCATTATCGAGTTAGGGT
CTCTCACGGCCCGAACCTCCAACCCTTGTGTTAAACTATACCACGTTGCTTCGGCGGGCCCGCCTTTACCGGCCGCCGGG
CTGTCTCTGGACGGTCTGGTCCGTTGCCCGTCGATAGCCCAACTTCAAACTCTTGTTAAAACTGTGTCGTCTGAGTTAAC
AAATAAATTG
>ASV_2915
CTTGGTCATTTAGAGGAAGTAAAAGTCGTAACAAGGTTTCCGTAGGTGAACCTGCGGAAGGATCATTACTTTTATCTGCG
GCAACAGCTGTACTTGTACAGCCTGTTGTTGTTGGATCTCCACCCTTGTCTTTTTGCGCACCCACGTTTCCTCGGCTGCC
TTGCCAGCCGCTAGGACACTATATAACCTTTTGTACTGTATAATCAGCGTCTGAACTATAGTAAATTATTACAACTTTCA
ACAACGGATC
>ASV_2916
CTTGGTCATTTAGAGGAAGTAAAAGTCGTAACAAGGTATTCGTAGGTGAACCTGCGTATGGATCATTACCGTTCGTTTAT
TGATTGATTATATCTCTATAATCATATATCATAAACAACTAACTACTTTAACTTCGCACAATCATCTTGTATACATATAC
ATGTGATTGTGTCGCACCATTATGTAAATAACAAATCTCATTGTATGAAACTTTTTTGTATGATGATGATTTGTTTTAAA
CTTTTCCATT
>ASV_2917
CTTGGTCATTTAGAGGAAGTAAAAGTCGTAACAAGGTTTCCGTAGGTGAACCTGCGGAAGGATCATTAAAGAATTGTTAA
GAATTGGATTGTAGCTGGCTTGCAAAAGCATGTGCACGTCCGATTCAAAACCTTTCATTAACCCACATGTGCACCTTTTG
TGAGCTTTGTTGAAATTGCGGATTGAGATTTGCGCGCTTAACCCCCGTGCTTTTCTTGTTCTAATCGCGTTTTCACAAAG
TTCATGTCTT
>ASV_2918
CTTGGTCATTTAGAGGAAGTAAAAGTCGTAACAAGGTTTCCGTAGGTGAACCTGCGGAAGGATCATTACCTTTTATTCAG
CATGGGAGTCTGCAGTCCGCTGTAGTTCCCTGTCTGTATCCATGTCTTTTGCGTACTTGAATGTTTCCTCGGCGGCTTAC
CCCGCCGAACGGACAACCATATAACCTTTTTTTTGCAGTTGCAATCAGCGTCTGAATAGATATATAATATTTACAACTTT
CAACAACGG
>ASV_2919
CTTGGTCATTTAGAGGAAGTAAAAGTCGTAACAAGGTCTCCGTAGGTGAACCTGCGGAGGGATCATTACCGAGTTCTGGT
TTCAATCGAAACCGACCTCCAACCCTATGTTGTCAAAACCATGTTGCCTCGGGGAATCCGTCTCTTCTGGAGATCTGAGC
CCCGGTGGATCATCATAACTCTGTTTTATTTTGAAGTCTGAGAACAAAAGTAATCTAATTACACAAAACTTTCAACAACG
GATCTCTTGG
>ASV_2920
CTTGGTCATTTAGAGGATGTAAAAGTCGTAACAAGGTTTCCGTAGGTGAACCTGCGGAAGGATCATTATCGAGTATAACG
AAGGCGCGTGGAAACACGCCCCTTCGGTACTTCCAACCCTCTGTTGTTATAACTATTCGTTGCTTTGGCGGGACCGTTTG
GTTCACACCGAGCGCGCCGGTCCTCACGGACAGGCGAGCGCCCGCCGGAGTCTAACCAAACTCTTGTTTTTAACCAGTCG
TCTGAGTAT
>ASV_2921
CTTGGTCATTTAGAGGAAGTAAAAGTCGTAACAAGGTTTCCGTAGGTGAACCTGCGGAAGGATCATTCATGTAAAGATGA
GTAGGTTGTTGCTGGGCTCTCGAGTCATGTGCACACCGCTCGACTTCACATCCAACCCCTGTGCACTTGTGTCGAATCAA
CGTCATTCACTCACCGTAGTGGAGGTGTCTGATTTGACTTTTCACAAACTTTTTTAATTGAAGCATGATTGTATTCGTCT
TCTTTGA
>ASV_2922
CTTGGTCATTTAGAGGAAGTAAAAGTCGTAACAAGGTTTCCGTAGGTGAACCTGCGGAAGGATCATTAATGAAATGTTGA
AAGGAGTCTGATGCTGGGGCTTCGGCTCATTGTGCTCGGCTCTGATCCATTCACATACACTGTGCACAACACTTCTTTAT
CATTAACGCATGAACTGTCATACCATTCTATGAATGTTAATACAACTTTCAACAACGGATCTCTTGGCTCTCGCATCGAT
GAAGAACGC
>ASV_2923
CTTGGTCATTTAGAGGAAGTAAAAGTCGTAACAAGGTTTCCGTAGGTGAACCTGCGGAAGGATCATTAATGAAATTGAGG
TTTCTGTGCCGCCTTTAACGAGGATTGTGCACGCTACTTCTTAATCCTTTTCAACACCTGTGCACATTGAGAGAAACGCT
GGAAACAGCGAATCTCTATTATAAACTCATAGTCAATCGAATGTTCATTGGCCGAAAGGCTCTAAATAAAACAACTTTTA
ACAACGGATC
>ASV_2924
CTTGGTCATTTAGAGGAAGTAAAAGTCGTAACAAGGTAACCGTAGGTGAACCTGCGGTTGGATCATTAAAAATTTGAGAG
CGCTGTGGGCGTACGCCCACATCTCCGAACCACATTATGTGAACCGAACCGTCTCTGGCGGGGGGGTAGCAAGTAAAATC
TGCTACCTGCCAGCAGGTGCGCTTGCATCTGCCGTGGGCATCCCGTCAACAGGTCTTACACCTTTGTCTTCTCTTGATGT
CTGACATAAC
>ASV_2925
CTTGGTCATTTAGAGGAAGTAAAAGTCGTAACAAGGTTTCCGTAGGTGAACCTGCGGAAGGATCATTAACGAGTTTTGAA
AGCGGAGGCTTGTTGCTGGTGCGGAAACGTACATGTGCGCGGCCTTTGTGCTCAATCCACTCAACCCCTGTGCACCCTGC
GAAGTTAGTAGCTTCTCTCTCTCTCTATCTGTTCGTTCTCTGCTCTGTATCCTCTTTGACTGTATGTAAGAGCTTGCCTC
GTGCGGGCTC
>ASV_2926
CTTGGTCATTTAGAGGAAGTAAAAGTCGTAACAAGGTTTCCGTAGGTGAACCTGCGGAAGGATCATTATGAATCAGTAGC
TTGCTACTGTGTTGGGGGAGAATGGGAAAGTCCTGGCTGAAAAGCTAATGTACCGGTACCTGCACCCCTATCATACCCTT
GTCTTTTGAGTACTTATGTTTCCTTGGTAGGCTTGCCTACCAAAAGGACAAACTTGAAACCTTTTTAAGTATCAATCAGC
GTCTGAAAAT
>ASV_2927
CTTGGTCATTTAGAGGAAGTAAAAGTCGTAACAAGGTTTCCGTAGGTGAACCTGCGGAAGGATCATTATAGATTGGCCGA
AAGGCCGTGTCTTCATCCACACACACCGTGAACAAACCAAGGTCTGGCAGTACGTGAACTCCTGTTCGCATGTCAGGCCC
CAACACAAACAAAATGTAAAGAATGTAAACTATTGTAACAAAAACAAAACTTTCAACAACGGATCTCTTGGCTCTCGCAT
CGATGAAGA
>ASV_2928
CTTGGTCATTTAGAGGAAGTAAAAGTCGTAACAAGGTTTCCGTAGGTGAACCTGCGGAAGGATCATTATAGAAATTAATC
TTTCATATGATTTTTCAAACACCTGTGCACCTTTGCCTTTGGGCAATATTTTAAACAAACATGATGTAATGAATGTAATT
ATACTTTTAAATATAAAAACAACTTTCAACAACGGATCTCTTGGCTCTCGCATCGATGAAGAACGCAGCCTGTCTCTTAT
ACACATCTCC
>ASV_2929
CTTGGTCATTTAGAGGAAGTAAAAGTCGTAACAAGGTTTCCGTAGGTGAACCTGCGGAAGGATCATTAAAGATTTCGGCC
CTTTTGGGTCCAAATTATACCTTTGGCTGTGCGCTCTTGCAGCACGCCAGGGGATAACCCTTCACACACCCTGTGCGCCA
CACGGTTGCGTCCCAGGACGCTTCCGCAATTTTAACATACAACCACAAGTCTCGAATGTGCTATACTATAAAATTAACAA
CTTTCAACA
>ASV_2930
CTTGGTCATTTAGAGGAAGTAAAAGTCGTAACAAGGTTTCCGTAGGTGAACCTGCGGAAGGATCATTACGAAATCCGGGG
CTAGGGGGGGTCGCACCCTCCTGCCCTACCAACACACACCCTGTGAAAGTTTCCCTATTGCTTCCGCCGGGCGGCGCCCA
CTACGAACAGTCAGCGAGAGCCGGCCGTCCGAAGCGCCCGTCTGATCTCCGGACGGAGTACCGGCGGACAGAACCATTTT
CAAACCTC
>ASV_2931
CTTGGTCATTTAGAGGAAGTAAAAGTCGTAACAAGGTCTCCGTAGGTGAACCTGCGGAGGGATCATTACTGAGAGAGGGT
CTCCATGGCCCGACCTCCCACCCCATTGTGTGTCTTCCACTGTTGCCTCGGGGGCGACCTAGCCTTTGGGCCAGGGCCTC
CGATGGACCCCTTTGACAAACCTCTGCCTCCTCTACGGTCGGAGTCGTCGCAAATTCAATCAAAACTTTCAACAACGGAT
CTCTTGGTTC
>ASV_2932
CTTGGTCATTTAGAGGAAGTAAAAGTCGTAACAAGGTCTCCGTTGGTGAACCAGCGGAGGGATCATTACAGAGTTTATCC
AAACTCCCAAACCCATGTGAACATTACCTTTTGTTGCCTCGGCAGTGGTGTCTCCTCTCCGTCCGCGGGGGTGGGGGCAG
CCTGCCGGTGGACCACACCAAAACTCTTGTTGTTATATTGTCATTCTGAATTTAAAAACTTAATCAGTTAAAACTTTCAA
CAACGGATCT
>ASV_2933
CTTGGTCATTTAGAGGAAGTAAAAGTCGTAACAAGGTCTCCGTAGGTAAGTGCTATGGATCGCGACTTCATCATCTGTGT
AATATAAGCTAACATATCTTTCCTAGGTGAACCTGCGGAGGGATCATTACCGAGCGCGGGCTTCGGCCCGACCTCCAACC
CATTGTTGACCAAACACCTGTTGCCTCGGGGGCGACCTGGACGCGGCTTCCGCGCCGGGCCCTCAGGGGACCACTTCAAC
TCTGTATTCT
>ASV_2934
CTTGGTCATTTAGAGGAAGTAAAAGTCGTAACAAGGTTTCCGTAGGTGAACCTGCGGAAGGATCATTAATGAAATTTATG
AGTCTTTTTTTCTTTACTGTTTGCCTGCCAGAAGGAAAGATAAAAATTGTCTTTCTTTTTGGATTGTGTGCACGTAGAGA
GGGCTCTATAAATCTTTAATCCTTATCAACACCTGTGCACCTTTTTATTTTTTTTTTAAAAATAAAAATAAAAATCTTGT
TTATATTTA
>ASV_2935
CTTGGTCATTTAGAGGAAGTAAAAGTCGTAACAAGGTTTCCGTAGGTGAACCTGCGGAAGGATCATTACCGAGTTCGGGG
GTCTTTTGGGGGCCCCCCTCTCCCACCCTTGTCAAACCTACCACGTTGCTTTGGCGGGCCCGTCCTTTTTTCTCTTTGGA
AACGGACCGCCGGGGACCACGCGTCCCTGGTCCGCGCCCGCCGATAGCCCCCCAACAAAATCCCCCTGAACCGTGATATC
TGAGTCCCCC
>ASV_2936
CTTGGTCATTTAGAGGAAGTAAAAGTCGTAACAAGGTTTCCGTAGGTGAACCTGCGGAAGGATCATTAACGTATCTACGG
CGCCCCGTCCCCGAGGCCCAGCTCCGGTCGAGAGGCCGTGCAGCGGGACGAGGGGGCGACGCCAAAACCTTCACAAACCC
AAACCGTGAACCTTTGCGGGTGGAGGCCCTCGGGCGAGAGCCCGATCGCCGACCCCGCCACTTACCAAACGAACGTATAC
CAGAATGTCG
>ASV_2937
CTTGGTCATTTAGAGGAACTAAAAGTCGTAACAAGGTTTCCGTAGGTGAACCTGCGGAAGGATCATTAGCGAATTTTGGA
CTCGTCCTCGAGTCCCAATTCCATTATCTACCCTGTGCATCGTGACCCTTTTTTGCGCTTTGCAAAAGAAAAGTCTCGAA
TAACATTAGTAAAAAGGCATAAAATGAAGCAACGGATCTCTTGGCTCTCGCATCGATGAAGAACGCAGCCTGTCTCTTAT
ACACATCTCC
>ASV_2938
CTTGGTCATTTAGAGGAAGTAAAAGTCGTAACAAGGTTTCCGTAGGTGAACCTGCGGAAGGATCATTACTGAGTGAGGGC
CCCTCGGGGTCCAACCTCCCACCCGTGTTTAACGAACCGTGTTGCTTCGGCGCGCCCGCCTCACGGCCGCCGGGGGGCAT
CTGCCCCCGGGCCCGCGCCCGCCGAAGCCCCCACGAACGCTGTCTGAAGTATGCAGTCTGAGACAATTATTAAATTAATT
AAAACTTTC
>ASV_2939
CTTGGTCATTTAGAGGAAGTAAAAGTCGTAACAAGGTTTCCGTAGGTGAACCTGCGGAAGGATCATTATCGAGTTTTGAA
CGGGTTGTAGCTGGCCTCATACGGGGCATGTGCACGCCTGGCTCATCCACTCTTCAACCTCTGTGCACTTATTGTAGATC
GGTGATAAGGTCGAGTTCTTTCACGAGTTCTTGACTGGAAAAACCTTTCTACGTTTTTACCACAAACGCTTCAGTTATAG
AATGTTTATC
>ASV_2940
CTTGGTCATTTAGAGGAAGTAAAAGTCGTAACAAGGTTTCCGTAGGTGAACCTGCGGAAGGATCATTAATGAGTTTTGAA
GTGGGTTTGATGCTGGCCTTACCAGGCATGTGCTCGCCCTACTCTCATCCACTCACACCTGTGCACCTAAAAGCGTTAGA
AGATTCATCCCCTTGACCTTCAGGGGTGCGATCCAGGGAAACTTGGTATCGTTGGGTTGAGTTCTCTGCGTTTTACTCTT
CTATAAACCC
>ASV_2941
CTTGGTCATTTAGAGGAAGTAAAAGTCGTAACAAGGTCTCCGTAGGTGAACCTGCGGAGGGATCATTACCGAGAGAGGGT
TAGCCTCGCGGCGCCCGACCTCCCAACCCTTTGATATGACCAACTCTGTTTGCCTCGGGGGACGACCCGGTCGCCCCCGG
CGGACACCCTTCAAACCCTGCATCCCGTGCGTCGGAGTTTGATTTTGAATCGTTTTAAAACTTTCAACAACGGATCTCTT
GGTTCTCGC
>ASV_2942
CTTGGTCATTTAGAGGAAGTAAAAGTCGTAACAAGGTCTCCGTAGGTGAACCTGCGGAGGGATCATTACAGAGTGAAGGG
CCCCCGGCCCGACCTCCAACCCATTGTGATATATACCTCTGTTGCCTCGGGGGCGACCCGGCTCTGCGCTGGAGCCTCCG
ATGGACCACATTTAAACACTTGCATCTATGCGTCGGATTATAAAGTTTAAATTATTAAAACTTTCAACAACGGATCTCTT
GGTTCTGGC
>ASV_2943
CTTGGTCATTTAGAGGAAGTAAAAGTCGTAACAAGGTTTCCGTAGGTGAACCTGCGGAAGGATCATTACTGAGTTAGGGT
CTTCCTAGGCCCGACCTCCAACCCTCTGTCAACTGAACTATATGTTGCTTCGGCGAGCCCGTCTCTTGAAATATAGGGAC
CGCCGGGGGCTTAACAGCTTCTGGTCAGCGCTCGTCGATAGCCATTCTTAAACTCTTTTTAACCATGTCGTCTAAGTAAA
GCACTTAAT
>ASV_2944
CTTGGTCATTTAGAGGAAGTAAAAGTCGTAACAAGGTCTCCGTAGGTGAACCTGCGGAGGGATCATTACTGAGTGAGGGC
CTCCGGGTCCGACCTCCAACCCTTCTGTGAACCAACTTGTTGCTTCGGGGGCGACCCCGCCGTTCGCGCGGCGGCGGCGC
CCCCGGAGGCCAATCAAACACTGCGTAACCGAGCGTCGGAGTATTGATTAAATCAAACAAAACTTTCAACAACGGATCTC
TTGGTTCTGG
>ASV_2945
CTTGGTCATTTAGAGGAAGTAAAAGTCGTAACAAGGTCTCCGTAGGTGAGTAAAATAATCAATTCTACACTTATAGTTTT
AATAAATGCTAACGTCTCCAGGTGAACCTGCGGAGGGATCATTACCGAGTGAGGGTATTAACCCGACCTCCCACCCTTTG
TTTAACCAAACTTGTTGCCTCGGGGGTCACCGCCCCCAGAGGATTTTATTCAACGCTCGCATCGGTGCGTCGGAGTATTG
AAGCAAATC
>ASV_2946
CTTGGTCATTTAGAGGAAGTAAAAGTCGTAACAAGGTAACCGTAGGTGAACCTGCGGTTGGATCATTACAAAGTTTTTGA
TTCAAGCTTTTTTCGAGCTTGGGTCTTCAACCCCTTGTGCATTTGTTATTTGAAATCTGGGTGTTCTTTGTTTCGTTTCT
CTCCTTGGAGAGGTTTGAAAAACCACCCAAAATCTTATAAACTCTTGATAAATTGTCTGATATTATGAAAATAATTATAA
ACAACTTTTG
>ASV_2947
CTTGGTCATTTAGAGGAAGTAAAAGTCGTAACAAGGTTTCCGTAGGTGAACCTGCGGAAGGATCATTATCAGTATTGCCT
CACGGCGATATCCAACCCTTTGCGTACCATTCCGAGTCAATCTGACCGTTCCTTTGGTGGCTCTGCGTCTCCTCCGGGCG
GCGTAACCACCGGGAACGCACCAAACTCCTATTTCAAACGGTACCGTCTGAGTGGATTGTAAATAAGTTAAAACTTTCAA
CAACGGATCT
>ASV_2948
CTTGGTCATTTAGAGGAAGTAAAAGTCGTAACAAGGTCTCCGTTGGTGAACCAGCGGAGGGATCATTACCGAGTTATACA
ACTCCCAACCCGTGTGAACCGTACCAATCGTTGCTTCGGCGGCCTCGCCCAGGGAGCCCCAGGGCGCCCCTGAGCACGGC
GACCGCCGGAGGACCTAAACTCTGCCTTACAGTGTCTTCTGAGTGGAATCATACAAATGAATCAAAACTTTCAACAACGG
ATCTCTTGGT
>ASV_2949
CTTGGTCATTTAGAGGAAGTAAAAGTCGTAACAAGGTTTCCGTAGGTGAACCTGCGGAAGGATCATTAACGAGTTTTGAA
GTGGGTTTGATGCTGGTCTTCACAGGCATGTGCTCGCCCTACTCTCATCCACTCACACCTGTGCACCTATAAATGCTGGA
AGTTATTGTCCTTTGGAGAGTGCTTCTTTGCGTTTAATTTTCACAAACTCTTGAATGTCATAGAATGTTCATGGCCTACG
GGCTTCATA
>ASV_2950
CTTGGTCATTTAGAGGAAGTACAAGTCATAACAAGGTTTCCGTAGGTGAACCTGCGGAAGGATCATTATAGATAGCCGAA
AGGCTTTATATCCATATACACTGTGAACCGTGGCTTCGGCCTAAACTTTGTGTATGAATGTAAATTATATTAATCAAAAC
AACTTTCAACAACGGATCTCTTGGCTCTCGCATCGATGAAGAACGCAGCCTGTCTCTTATACACATCTCCGAGCCCACGA
GACCGAGCG
>ASV_2951
CTTGGTCGTTTAGAGGAAGTAAAAGTCGTAACAAGGTCTCCGTAGGTGAACCTGCGGAGGGATCATTAAAGAGTTGAGGG
TCCTTTGTGGCCCGAACCTCCCAACCCATGCTTACCTTACCTCTGTTGCTTTGGCAGGCCGTGGATCCCTTTCCCCCTTA
CCGGGGGAAGGCCCCCGCGTGCCCCAGTGGTTCCCACCGCTTGGGACATGGCGCGTGTCTGCCAGAAGCCAAAAACCTTA
AAACCTTTAT
>ASV_2952
CTTGGTCATTTAGAGGAAGTAAAAGTCGTAACAAGGTTTCCGTAGGTGAACCTGCGGAAGGATCATTAGTGATTTTACCA
TGGCCGAGAGGCTGGGATGTGCAAGAGGGTACCTCTCGAGGTGCCGCTCGGCCGTCCAAATATCTAACCAAAAACAAACT
GTGCACGCCTTCGGGCATTACAAACCATTAGTAATGAATGTAAAACAAACGAGTTAAATACAACTTTCAACAACGGATCT
CTTGGCTCTC
>ASV_2953
CTTGGTCATTTAGAGGAAGTAAAAGTCGTAACAAGGTTTCCGTAGGTGAACCTGCGGAAGGATCATTATCGAGGTGAAGG
GCCCCCGTGGCCCTGAACTCAACCCATTGTTGACCAAACTTTTGTTGCCTTGGCGGGGCGTCGGCCCTTTGATTGGGGTA
CGCCGTCGGCTCTTTGGGCTTTCGAGTCCCCGCCACAGGATCTTTAAACCCTGGTGTGAACTAGAATTCTTAGCGGATAT
GAATGCTTCT
>ASV_2954
CTTGGTCATTTAGAGGAAGTAAAAGTCGTAACAAGGTTTCCGTAGGTGAACCTGCGGAAGGATCATTACCGAGAAAGGGT
TTTCTCTTCGGGGAGCCCGACCTCCAACCCTATTGTCTACCATACCTTCGTTGCTTCGGCGGGCCGTCAGCGTCTCGCTA
GAGCCGATGCCGTCGGCCTTGTAGCCCCTCGTCTGGGCGTGCAGGGCCGCCGAGTCGCCTGCCGAAGAATTTTTGAAACC
CTCTTGTAA
>ASV_2955
CTTGGTCATTTAGAGGAAGTAAAAGTCGTAACAAGGTCTCCGTAGGTGAACCTGCGGAGGGATCATTACCGAGTGAGGGC
TTCACCGCCCGACCTCCCACCCTCTGTGATTATACCGTGTTGCCTCGGGGGCTCGCGCCCCCGGCGGACCACAACCAAAC
TCGCGTCGCATGCGTCGGTTTGAATTGATGAATACTATCAAAACTTTCAACAACGGATCTCTTGGTTCTGGCATCGATGA
AGAACGCAGC
>ASV_2956
CTTGGTCATTTAGAGGAAGTAAAAGTCGTAACAAGGTCTCCGTAGGTGAACCTGCGGAGGGATCATTACTGAGTGAGGGC
CTCTAGCCCGACCTCCAACCCTTTGTGATTTCCACTACGTTGCCTCGGGGGCGACCCGGTCGTTTCGGCGTCGGGGCTCC
CGGTGGATCAACTGTCAACTCTGCATCTTTGCGTCGGGTTAACAAGTTAAATTGATTAAAACTTTCAACAACGGATCTCT
TGGTTCTGGC
>ASV_2957
CTTGGTCATTTAGAGGAAGTAAAAGTCGTAACAAGGTTTTCGTAGGTGAACCTGCGGAAGGATCATTATCGTAGCAAGAA
TGCACATTTATTGTGATTCAACCCTACATAATCCACACACTGTGAACTGTTATCTTTTTATTATAACCCTACAAGTCGAA
GAATGTACCCTTTTACTGTAAAGTAACAAAACTTTCAACAACGGATCTCTTGGCTCTCGTATCGATGAAGAACGCAGCCT
GTCTCTTAT
>ASV_2958
CTTGGTCATTTAGAGGAAGTAAAAGTCGTAACAAGGTTTCCGTAGGTGAACCTGCGGAAGGATCATTAGTGATTTTTCAC
GGCTGTGAGGCCGGGCGTCGCAAGACGCCGAACCATCTATTCAAACAAACTGTGCACGCCTTCGGGCAAATTACAAACCA
TTAGTAACGAATGTAAAACAAACAAGTTAATACAACTTTCAACAACGGATCTCTTGGCTCTCGCATCGATGAAGAACGCA
GCCTGTCTCT
>ASV_2959
CTTGGTCATTTAGAGGAAGTAAAAGTCGTAACAAGGTTTCCGTAGGTGAACCTGCGGAAGGATCATTATCGTTGGGCTTC
GGCCCATTCGAGATAATACCCTTGCCTTTTTGAGTACCTTTTCGTTTCCTCGGCAGGCTCGCCTGCCAACGGGGACCCTT
CAAAACGCCTTGTAATACCTGTAATTGTCTGATATAACAAGCAAAAATTAAAACTTTCAACAACGGATCTCTTGGTTCTG
GCATCGATG
>ASV_2960
CTTGGTCATTTAGAGGAAGTAAAAGTCGTAACAAGGTTTCCGTAGGTGAACCTGCGGAAGGATCATTACCGAGTTAGGGT
TGCCTTTCAAGGTGCCCGACCTCCCAACCCTTTGTCTATGATACCTATTGTTGCTTCGGCGCGCCCGAGGGGTCGTACCC
TCGCCTGGTCTTTGCGCCGGGAGAGCGGCCGCCGATGGCCCAAATCTAAACTATTGAACCCAAAACCTGTCGTCTGAACA
CGTTATGATT
>ASV_2961
CTTGGTCATTTAGAGGAAGTAAAAGTCGTAACAAGGTTTCCGTAGGTGAACCTGCGGAAGGATCATTATTGAATTGTTTG
TTTGAATTGGCTTAAAACCCCAATTCGACAATACATATCCATAACACCTGTGCACTGTTGGATGAGCAAACTCGCAAGAG
CAAGCAAGTCCACTTTTACACCAAACAATTTGTAACAAATGTAGTCTTATTATAACAATAATAAAACTTTCAACAACGGA
TCTCTTGGTT
>ASV_2962
CTTGGTCATTTAGAGGAAGTAAAAGTCGTAACAAGGTATCTGTAGGTGAACCTGCAGATGGATCATTTCGATGAAAACCT
TTTTTCTGAGGTGTGGCTCGCACCTGTCTAACTAAACTTGAGCTACCTTTTTTTAACACGGTTGCATCGGTTGGGCCTGT
CAAGTAGTGCGGAGACGCGCTGCTACGATGGTCCCGACACTTTACACAAACACTTTTTGATTATCTAGGATTTGAATGAA
AGTTCATTTT
>ASV_2963
CTTGGTCATTTAGAGGAAGTAAAAGTCGTAACAAGGTCTCCGTTGGTGAACCAGCGGAGGGATCATTACAGAGTCCCCAG
GCTCCGTGACAACCCCCGAGAACCATGAACCCCGGTGCAGTTGCCTCCGGCGGCCCCCCGCGGCCGCCGGGGCGACCCCC
CCAAACCCGTCCGCGCCCGCCCGCCGGGACGCGAGCCCACGCTCTGAGTGGAGGGACAAGCAACGAAGTCAAAACTTTCA
ACAACGGATC
>ASV_2964
CTTGGTCATTTAGAGGAAGTAAAAGTCGTAACAAGGTTTCCGTTGGTGAACCAGCGGAAGGATCATTACAGAGATCATGC
CCTCGCGGGTAGACCTCCCACCCTGTGTTTTTTACCACTGTTGCTTTGGCAGGCCGCCTGCGGGCGCTCGGCCCCGGCTG
AGCCGCGCCTGCCAGAAGCCTGTAACTCTCCGTCACCGCCGTCCGAGCTTTGTCAAATACGTTAAAACTTTCAACAACGG
ATCTCTTGTT
>ASV_2965
CTTGGTCATTTAGAGGAAGTAAAAGTCGTAACAAGGTTTCCGTAGGTGAACCTGCGGAAGGATCATTATAGAATTCAATA
TCTTTTTGATATTATTTATAATTCCCAAACACCTGTGCACCTTTTTATTCTATTCGATCGTTTGTTGTTGTCGTTGTTGT
CCCTGTAGCCCGCGGGGATGCTGATGACGGTGACATTTGATTGGGTACATTACAAACATTATATGTCTTTGAATGTAAAA
TACAAGATTG
>ASV_2966
CTTGGTCATTTAGAGGAAGTAAAAGTCGTAACAAGGTCTCCGTAGGTGAACCTGCGGAGGGATCATTACCGAGCTTGGGC
CCCCTGGGCCCGACCTCTCAACCCCATGTCACCCGACACTGTTGCCTCGGGGGCGACCCGGCCCTCCGGCGCCGGGGCCC
CCAGTGGACCGTCAAACGCTGTATCTGTGCGTCCGAGTCAAATGATAAATCAATCAAAACTTTCAACAACGGATCTCTTG
GTTCTAGCAT
>ASV_2967
CTTGGTCATTTAGAGGAAGTAAAAGTCGTAACAAGGTTTCCGTAGGTGAACCTGCGGAAGGATCATTACCTATCATCCAG
TGTGGTCGCGGCCTCCGGGTTCTTCCCGGGCGGTAGAGGTAACACTCTCACGCGCCACGCGTTTGAATCCTTTTTTTACG
AGCACCTTTCGTTCTCCTTCGGTGGGGCAACCTGCCGTTGGAATCATAAAAACCTTTTTTGCATCTAGCATTACCTGTTC
CGATAACAA
>ASV_2968
CTTGGTCATTTAGAGGAAGTAAAAGTCGTAACAAGGTCTCCGTAGGTGAACCTGCGGAGGGATCATTACCTAAACACATG
AAAAGAGGGTCCGCCTTCTCGCCCCTAGCAGAGGCGGTCCCTCTCTCATCCAACCCTTGCATCGAAACCGTACTGCCTCG
GGGGCGCACGTCCGCCGTGACCGTGCCCCCGACGGTCTTAACGCAACCCTTCGTGAATCGATCGTCTGAGTGAAGCAAAC
AAATTGAAC
>ASV_2969
CTTGGTCATTTAGAGGAAGTAAAAGTCGTAACAAGGTCTCCGTTGGTGAACCAGCGGAGGGATCATTACTGAGTGTAAAA
ACTCCCAACCCTTTGTGAACATACCTCTGTTGCTTCGGCGGATGCGCCCCGGGCGCGCCTCCTAGGAGGCGTGCCCCGGA
ACCAGGCGCCCGCCGGGGGACCTACAAACTCTTGTATTCCTAGCGGATCTCTGAGTGTGATTTAAACAAATCAAATCAAA
ACTTTCAAC
>ASV_2970
CTTGGTCATTTAGAGGAAGTAAAAGTCGTAACAAGGTCTCCGTAGGTGAACCTGCGGAGGGATCATTACCGAGTGAGGGC
CTCCGGGCCCGACCTCCAACCCTTTTGAAGTTACCAACTCTGTTGCCTCGGGGGCGAACCGGTCCTTCGCGTCCGGCGCC
CCCGGTGGACCACACCACTCTGCGTAACTGCGTCGGAGTTTGAGGGGAATTTGAATCAAAACTTTCAACAACGGATCTCT
TGGTTCTGGC
>ASV_2971
CTTGGTCATTTAGAGGAAGTAAAAGTCGTAACAAGGTTTCCGTAGGTGAACCTGCGGAAGGATCATTAACACGTATCCAA
CGTTAAACCCCTGTGAACATTTACTCAACGTTGATCCCGGCCGCTAAGTCTTGGTCACATAGCAATCCCTGCACTGACGC
GGAAAGTGAACAGGAGGGACCTCTGTGTGACAGAGCACTGCCGTTATGCCCAGCTAAGACATGGTATCAGCTTCGCCAGC
AATCCCTGC
>ASV_2972
CTTGGTCATTTAGAGGAAGTAAAAGTCGTAACAAGGTCTCCGTAGGTGAACCTGCGGAGGGATCATTACCAGTGACCCCC
GGCTTCGGCCGGGGATGATCATAACCCTTTGCTGTCCGACTCTGTTGCCTCCGGGGCGACCCTGCCTCCGGGCGGGGGCC
CCGGGTGGACACATTCAAACTCTTGCGTAACTTTGCAGTCTGAGTAAATTTAATTAATAAATTAAAACTTTCAACAACGG
ATCTCTTGGT
>ASV_2973
CTTGGTCATTTAGAGGAAGTAAAAGTCGTAACAAGGTTTCCGTAGGTGAACCTGCGGAAGGATCATTACCGAGAACGCGT
CTCTCAGGCGCATCTCCCACCCTTTGTATACCTTACCCTGTTGCTTTGGCGGGCCCGTCTCACGACCACCGGCCCCGGCT
GGTCCGCGCCCGCCAGAGGACCACAAACTCTTGTAATCATGCCGTCTGAGTAAAAACACAAATACGTTAAAACTTTCAAC
AACGGATCTC
>ASV_2974
CTTGGTCATTTAGAGGAAGTAAAAGTCGTAACAAGGTTTCCGTAGGTGAACCTGCGGAAGGATCATTGTCAAGTACCGCG
ACTCTTGTTCGCGGGTCGGGGGGCCCTTCGGGAGGCCCTGTCTGAACCCTATGTCATTGTCGCACCTCGCGTTTCCTCGG
CCGGCTCGCCCGCCAACGAGGACCCCATACCAAACCCATTGCAGTATTGCAGTACACGTCTCACAAACAATCAATCAAAA
CTTTCAACA
>ASV_2975
CTTGGTCATTTAGAGGAAGTAAAAGTCGTAACAAGGTCTCCGTAGGTGAGTAAAACAATCAATTCCATGCTTATAGTTTC
AACAAACGCTAACGTCTTCTAGGTGAACCTGCGGAGGGATCATTACCGAGTGAGGGTACACACCCGACCTCCCACCCTTT
GTTTAACCAAACTTGTTGCCTCGGGGGTCACCGCCCCCAGAGGATTTTATTCAACGCTCGCGTCGATGCGTCGGAGTATT
GAAGCAAATC
>ASV_2976
CTTGGTCATTTAGAGGAAGTAAAAGTCGTAACAAGGTCTCCGTAGGTGAACCTGCGGAGGGATCATTACCGAGCGAGGGC
GCCCCGGCGCCCGACCTCCCACCCCGTGCGAGACGTGCGAACCTGCGTTCCCCGGGGGACCCGCCCGCCGGCGGACCCCC
CGGGGGGCTCCCAAAACTCTGCCCTTTGGAACCTTGCGTCGGAGTCACGAGTAAAATCAAAGCAAAACTTTCAACAACGG
ATCTCTTGGT
>ASV_2977
CTTGGTCATTTAGAGGAAGTAAAAGTCGTAACAAGGTTTCCGTAGGTGAACCTGCGGAAGGATCATTAACGAATAACTAT
GGTGTCTTGGTTGTAGCTGGCTCCTCGGAGCAATGTGCACGCCCGCCATTTTTATCTTTCCACCTGTGCACCGACTGTAG
GTCTGGATACCTCTCGCCCTTCACGGGGCGGATGCGAGGGTTGCCCGTAACACGGCTCCCCTCGAATTTCCAGGCTCTAC
GTCTTTTTAC
>ASV_2978
CTTGGTCATTTAGAGGAAGTAAAAGTCGTAACAAGGTCTCCGTAGGTGAACCTGCGGAGGGATCATTACCGAGTGAGGGC
CCCCGGCCCGCTCTCCAACCCTCCTGTGAACCAAACCACGTTGCCTCGGGGGCGACCCGGCCGCTGCGCCGGGCCCCCCG
ACGGGCCACAAACTTTGCGTCCCTGCGTCGGAGTCTTGAAGCAAATCAATCAAAACTTTCAACAACGGATCTCTTGGTTC
TGGCATCGAT
>ASV_2979
CTTGGTCATTTAGAGGAAGTAAAAGTCGTAACAAGGTTTCCGTAGGTGAACCTGCGGAAGGATCATTAAAGAGTTAGGGT
CTTTTAGGCCCGACCTCCCAACCCTATGTTTATCCCACCGTGTGTTGCTTCGGTAGGCCTGGATTCTTCTGGATCCTGCC
GGAGGGCCGTCAAAACGTCCTCTGGAGAGTGCCTGCCGAGAGCCCCCTTTAATTAAAATTCTGAAAGAAACATGTCCTTG
TCTAAGTAA
>ASV_2980
CTTGGTCATTTAGAGGAAGTAAAAGTCGTAACAAGGTCTCCGTTGGTGAACCAGCGGAGGGATCATTACAGTGAAACTGG
AAACCCTGAACTTACCATGTATACTCTGGAATCTCTGAGGCGAGTAGGAAAATAGTCAAAACTTTCAACAACGGATCTCT
TGGTTCTGGCATCGATGAAGAACGCAGCCTGTCTCTTATACACATCTCCGAGCCCACGAGACGACATAGTATCTCGTATG
CCGTCTTCTG
>ASV_2981
CTTGGTCATTTAGAGGAAGTAAAAGTCGTAACAAGGTTTCCGTAGGTGAACCTGCGGAAGGATCATTACCGAGTACTGGA
GCTCTCACGAGCTCCTACTCCCACCCTATGTTGACTTTAAACGTTGCTTTGGCGGACCGGTGGTTCCACCGCCGGCTTTG
GTAGCTTTACCGCCGGTTCTAGGACCGGAGGGCTGGAGAGCGTCCGCCAGAGGCTCAATTTTAAACTCTGTTGAACGGTG
AATTCTGAGT
>ASV_2982
CTTGGTCATTTAGAGGAAGTAAAAGTCGTAACAAGGTTTCCGTAGGTGAACCTGCGGAAGGATCATTATCGTTGGGCTTC
GGCCCATTCGAGATAACACCCTTGCCTTTTTGAGTACCTTTTCGTTTCCTCGGCAGGCTCGCCTGCCAACGGGGACCCTT
CAAAACGCTTTGTAATACCTGTAACTGTCTGATATAACAAGCAAAAAATCAAAACTTTCAACAACGGATCTCTTGGTTCT
GGCATCGATG
>ASV_2983
CTTGGTCATTTAGAGGAAGTAAAAGTCGTAACAAGGTCTCCGTAGGTGAACCTGCGGAGGGATCATTACCGAGTGAGGGT
ACACACCCGACCTCCCACCCTTTGTTTAACCAAGCCTGTTGCCTCGGGGGTCACCGCCCCCAGAGGATTTTATTCAACGC
TCGCATCAGTGCGTCGGAGTATTGAAGCAAATCAATCAAAACTTTCAACAACGGATCTCTTGGTTCTGGCATCGATGAAG
AACGCAGCCT
>ASV_2984
CTTGGTCATTTAGAGGAAGTAAAAGTCGTAACAAGGTTTCCGTAGGTGAACCTGCGGAAGGATCATTACTGAGTAAGGGT
CTTTTAGGCCCGACCTCCAACCCTTTGTTTACCTGACCTATGTTGCTTCGGCGGACCCGTCTCTCACGAGACCGCCGGAG
GGTTTACCCCCTCTGGCCCGTGTCCGTCGATGGCCATACCTAAAACTCTTGATAAATGTGTCATGTCTGAGTCTAAATTT
AATTATCAA
>ASV_2985
CTTGGTCATTTAGAGGAAGTAAAAGTCGTAACAAGGTTTCCGTAGGTGAACCTGCGGAAGGATCATTACCGAGTTAGGGT
CCTCTGGGCCCGACCTCCTACCCTCTGTCTACCTTACCTCTTGTTGCTTCGGCGGATCCGTCCCCCTGGGGACCGCCGGA
GAGCCGTCAAACAGCTCTCTGGCCCGCGTCCGTCGACGGCCTATCATTAAAACTCTTGCTTAAACGTGTCGTCTGAGTCT
TAATTTAAAT
>ASV_2986
CTTGGTCATTTAGAGGAAGTAAAAGTCGTAACAAGGTCTCCGTAGGTGAACCTGCGGAGGGATCATTACCGAGCAAGGGC
CTCCGGGCCCGACCTCCCCACCCTTTGACAAACATCCGGTTTGCCTCGGGGGCGACCCGGACGTCCGACGGCCGGGTGCC
CCCGGAGGGACACCTACTCTGCGTTTTGGCGTCGGAGTCGAATGGAAAATTGAAACGAAAACTTTCAACAACGGATCTCT
TGGTTCTGGC
>ASV_2987
CTTGGTCATTTAGAGGAAGTAAAAGTCGTAACAAGGTCTCCGTAGGTGAACCTGCGGAGGGATCATTACCGAGTGAGGGT
ACACACCCGACCTCCCACCCTCTGTTTAACCAAACTCGTTGCCTCGGGGGTTACCGCCCCCAGAGGATTTTATTCAACGC
TCGCATCGCTGCGTCGGAGTATTGAAGCAAATCAATCAAAACTTTCAACAACGGATCTCTTGGTTCTGGCATCGATGAAG
AACGCAGCCT
>ASV_2988
CTTGGTCATTTAGAGGAAGTAAAAGTCGTAACAAGGTCTCCGTAGGTGAACCTGCGGAGGGATCATTACTGAGCGAGGGC
CCTCGCGGCCCGACCTCCAACCCTTTGTTGTCCGACACTGTTGCCTCGGGGGCGACCCGGCTTTCGGGCGTCGGGGCCCC
CGGCGGTCCACCCAACGCTGCATCGTTGCGTCCGAGTAGAATGATGAATTCAATCAAAAACTTTCAACAACGGATCTCTT
GGTTCTGGC
>ASV_2989
CTTGGTCATTTAGAGGAAGTAAAAGTCGTAACAAGGTTTCCGTAGGTGAACCTGCGGAAGGATCATTAACGAATATCTAT
GGCGTTGGTTGTAGCTGGCTCCTAGGAGCATTGTGCACGCCCGTCATTCATATCATCTTTCCACCTGTGAACCATGTGTA
GACCTGGATACCCCTCGCTTTGGCAACAAAGCGGATGCAAGGATTGCTGCGTCGACAAGGCCGGCTCTCTTTGAATTTCC
AGGTTCTATG
>ASV_2990
CTTGGTCATTTAGAGGAAGTAAAAGTCGTAACAAGGTTTCCGTAGGTAAGTAAATCAACATACCCCCCTTTAACCCCCTT
TTAATCTACATACTAACTCTTGTTAAAGGTGAACCTGCGGAAGGATCATTAACGAGTTAGGGTCTTCCAGGCCCCATCTC
CAACCCTTTGTATAAATACCATGTTGCTTTGGCGGGCCCGTCTTTAATCGGACCGCCGGGGGTCTTTGGACCTCTGGTCA
GCGCTCGCC
>ASV_2991
CTTGGTCATTTAGAGGAAGTAAAAGTCGTAACAAGGTCTCCGTAGGTGAGTAGATCGATCATCTAAAATTCCAGCAGTCT
GAATCAATGCTAACGTCTTCAAGGTGAACCTGCGGAGGGATCATTACCGAGTGAGGGTTTATACCCGACCTCCCACCCTT
TGTTTAACCAAACTTGTTGCCTCGGGGGTCACCGCCCCCAGAGGATTTTATTCAACGCTCGCATCGATGCGTCGGAGTAT
TGAAGCAAAT
>ASV_2992
CTTGGTCATTTAGAGGAAGTAAAAGTCGTAACAAGGTTTCCGTAGGTGAACCTGCGGAAGGATCATTAACGAACGAAGTC
GAGCGGCGCAAGCCCCTCGCATTTCAATCCAACCCACACACAACGCGAACGTCTCAAGGAGCCAGGGAATGCACGCGAGT
GCGGAACCTGGATCTCTTTCAACTACAAACTCTACTACAACGAAACAGGAAGCGATTGAAGGCCTCGTAGCCTGATAAAT
CATAATACA
>ASV_2993
CTTGGTCATTTAGAGGAAGTAAAAGTCGTAACAAGGTTTCCGTAGGTGAACCTGCGGAAGGATCATTAACAAGAGAGGGG
CTTCGTGCTCCCGAGGGTTTCGGCCCTCGACTCTTCACCCCGTGTCTACGTTACCTCTGTTGCTTTGGCGAGCCTTGGGG
ACCAGAGGTCCTCACGCCGGCCCCGTGCTCGACGCCGCGGCCGACGAGCGCCCGCCAGAGGCCGTTTTAAAACCCTTTTA
TTCGTGACGT
>ASV_2994
CTTGGTCATTTAGAGGAAGTAAAAGTCGTAACAAGGTCTCCGTTGGTGAACCAGCGGAGGGATCATTACTGAGTTACCGC
TCTATAACCCTTTGTGAACATACCTAACCGTTGCTTCGGCGGGCAGGGGAAGCCTCTCGCGGGCCTCCCCTCCCGGCGCC
GGCCCCCACCACGGGGACGGGGCGCCCGCCGGAGGAAACCAAACTCTATTTACACGACGTCTCTTCTGAGTGGCACAAGC
AAATAATTA
>ASV_2995
CTTGGTCATTTAGAGGAAGTAAAAGTCGTAACAAGGTTTCCGTAGGTGAACCTGCGGAAGGATCATTACAGAGCTTCGAG
CCTGGAGAGTTTACTCTTCAGGCCAGAACTCCACCCTTTGTTTACATTACCTTTGTTGCTTTAGCAGGCCCGTCCTTCGG
GGCCGCCGGCAATAGCTGGTCAGCGCCTGCTAGAGGACCTAAAACTCATGTTAATAAAGTTGTCTGAGTACTATATAATA
GTTAAAACTT
>ASV_2996
CTTGGTCATTTAGAGGAAGTAAAAGTCGTAACAAGGTTTTCGTAGGTGAACCTGCGGAAGGATCATTATCGAGTTTGACT
CTTCGGAGTCTTCTCCACCCTGTGATTGAATCTTGATTGCTTTGGCGGGCCGCGAAAGCCACCGGGAATCTGGTGAGCGC
CTGCCAAACATTTTAATCTGTTATTTTTGTCTGAGCAAAAAGCAAATGCAAAAAACTTTCAACAACGGATCTCTTGGTTC
TGGCATCGAT
>ASV_2997
CTTGGTCATTTAGAGGAAGTAAAAGTCGTAACAAGGTCTCCGTTGGTGAACCAGCGGAGGGATCATTACTGAGTGTTACA
ACTCCCAACCCTTTGTGAACTTACCATTGTTGCTTCGGCGGCTGCTACGTGGCCGCCGGAGGACCCAAACTCTTGCTTGA
TCAGTGGTTTTCTCTCTGAGTGGCATAAGCAAAATAAAATTAAAACTTTCAACAACGGATCTCTTGGTTCTGGCATCGAT
GAAGAACGC
>ASV_2998
CTTGGTCATTTAGAGGAAGTAAAAGTCGTAACAAGGTCTCCGTAGGTGAGTAGATCGATCATCCAAAATTCCAACATTTT
GAATCAATGCTAACGTCTTTCAGGTGAACCTGCGGAGGGATCATTACCGAGTGAGGGTACACACCCGACCTCCCACCCTT
TGTTTAACCAAACTTGTTGCCTCGGGGGTCACCGCCCCCAGAGGATTTTATTCAACGCTCGCATCGATGCGTCGGAGTAT
TGAAGCAAAT
>ASV_2999
CTTGGTCATTTAGAGGAAGTAAAAGTCGTAACAAGGTTTCCGTAGGTGAACCTGCGGAAGGATCATTAATGAATAAACTT
GGTTGAGTTGCTGCTGGTCCTTCGGGGCATGTGCACGCTCACCACCTTTATAACCACCTGTGCACCTTTTGTAGACTGGA
AACGTTTCTCGAGGCAACTCGGATTGAGGACTGCTGTGCGTAAGCCGGCTGTTCTTGTGTTTCTCAGTCTATGTTTTTCA
TATACTCCA
>ASV_3000
CTTGGTCATTTAGAGGAAGTAAAAGTCGTAACAAGGTCTCCGTAGGTGAACCTGCGGAGGGATCATTACCGAGTGAGGGC
CCACGCCCGACCTCCAACCCTTTGATGTTACCATCTCTGTTGCCTCGGGGGCGACCCGGCCTTGTGTTGGGGCCCCCGGT
GGACTTTAACTCTGCGTCATTGCGTCGGAGTCACAAGTGAATTGAATCAAAACTTTTAACAACGGATCTCTTGGTTCTGG
CATCGATGA
>ASV_3001
CTTGGTCATTTAGAGGAAGTAAAAGTCGTAACAAGGTTTCCGTAGGTGAACCTGCGGAAGGATCATTACTGAGTTAGGGT
CTCTACGGCCCGACCTCCAACCCTTGTGTTTAACTATACCACGTTGCTTCGGCGGGCCCGTCTTCACCGACCGCCGGAGG
GTGTCAAACCCCTCTGGTCCGTGCCCGTCGACAGCCTCCAAACCAAAACTCTTGATATAACCATGTTGTCTGAGTCTTTA
TGTTAATCT
>ASV_3002
CTTGGTCATTTAGAGGAAGTAAAAGTCGTAACAAGGTCTCCGTAGGTGAGTAGAACGATCATCCAAAATTCCAACAGTCT
GAAACAATGCTAACGTCTTCCAGGTGAACCTGCGGAGGGATCATTACCGAGTGAGGGTACACACCCGACCTCCCACCCTT
TGTTTAACCAAACTTGTTGCCTCGGGGGTCACCGCCCCCAGAGGATTTTATTCAACGCTCGCATCGGTGCGTCGGAGTAT
TGAAGTAAAT
>ASV_3003
CTTGGTCATTTAGAGGAAGTAAAAGTCGTAACAAGGTCTCCGTAGGTGAACCTGCGGAGGGATCATTACCAGAGATGGCG
GGCTTCGGCCCCCGTCCCCAACCCTTTGTTGACCAAAAACCGTTTGCCTCGGGGGTGGAGTGGCCTCGGCCGCCGCCCCC
GGTGGACCACCGAACGCTGTCTCTGTACGTCGGAGTCTGATACAAATGAATCAAAACTTTCAACAACGGATCTCTTGGTT
CTGGCATCG
>ASV_3004
CTTGGTCATTTAGAGGAAGTAAAAGTCGTAACAAGGTTTCCGTAGGTGAACCTGCGGAAGGATCATTAGTGAATTTTGAG
CGTCTCTTTACTGAGAGCTCGTCTTACACTTTCAACCCTGTGCACATGTCGTCGTCGATGGACTTTGTTTCCGTCGTTCG
ATCTGAAAAACCTTTTTACCTTTTTTTAACGCAAGTTGATGAATGTAAAACTTTTATAACAAAATAAAACTTTCAACAAC
GGATCTCTTG
>ASV_3005
CTTGGTCATTTAGAGGAAGTAAAAGTCGTAACAAGGTTTCCGTAGGTGAACCTGCGGAAGGATCATTATCGAAAACAACT
TGGTTGGAGTCCTGACGCCATCTGGGTCGGGCCCTTCCTTCATCACATACACCTTTGTCGAACTGTGGGAGGATAGGTTA
AATCCTGTCCTTCACTTTTTCATACTCTTAAAGTCTGAGAATGAAGTCTTGGTGAAAACCAAAATACAATTTTCAACAAC
GGATCTCTTG
>ASV_3006
CTTGGTCATTTAGAGGAAGTAAAAGTCGTAACAAGGTTTCCGTAGGTGAACCTGCGGAAGGATCATTACCGAGTTAGGGT
CGCCCCCGCGCGCCCGACCTCCAACCCTTTGTCTACCCGACCTATTTGTTGCTTCGGCAGGCCCGCCGCCCCTCCGGGGG
TGGCCGCCGGGGGTTTTACCGCCCCGGGTCCGCGCCTGTCGATGGCCCCAACCACAAACTCTTGTACCTAAACGTGTCGT
CTGAGTTAAC
>ASV_3007
CTTGGTCATTTAGAGGAAGTAAAAGTCGTAACAAGGTATCCGTAGGTGAACCTGCGGATGGATCATTAGTGAATTTTAGG
GCGTCTACTTTGTAGAGCCTGACCTCCACTCTCTAACACTGTGCACTTGATGGCAATTTGAAAGCTTCGGCGGACATTTT
GCGGCTTCATTTTAAACATTAGTTAAAGTATGTAACAAAATTTAAAACAAAAAAAAAACTTTCAACAACGGATCTCTTGG
CTCTCGCATC
>ASV_3008
CTTGGTCATTTAGAGGAAGTAAAAGTCGTAACAAGGTTTCCGTAGGTGAACCTGCGGAAGGATCATTACTGAGAAAGGGT
TTTTGGCCCGACCTCACACCCCGTGTTTATTTTCCTTGTTGCTTTGGCAAAGCGTCGTTATGCGCCATTGGCTTATAGCT
AATGTGTCTTTGCCAAAGATTTTCAAACTCAGCTTTTGAAGACGTCTAATACCACTCAATTATTATAAAACTTTTAACAA
TGGATCTCTT
>ASV_3009
CTTGGTCATTTAGAGGAAGTAAAAGTCGTAACAAGGTTTCCGTAGGTGAACCTGCGGAAGGATCATTACATCATGTTTCT
AGAGGTGAGGTAGGTGACGTGCCTTGGCGCCCACTTGCTGAACCACTATCTACATCTACCCAAGAATTTTACGTACTTCC
GTTTCCTCGGTAGGCTCGCCTGCCTAGAGGACGTTTTAAACCCCATTGTATCAGCAGTCAGCGTCAGAAAATAAAAAATA
ATTACAACTT
>ASV_3010
CTTGGTCATTTAGAGGAAGTAAAAGTCGTAACAAGGTTTCCGTAGGTGAACCTGCGGAAGGATCATTAATGAGTAAAGGT
CTTTTAGGCCTGACCTCCAACCCTATGTTGAACTACCGTGTTGCTTTGGCGAGCCCGTTCTATCGGACTGCCGGGGGTCT
CTCACCCTTGGCCAGTGCTCGTCAACAGCCCATCCTAAAACTCTCTAAAACATGATTCAATCTGAAACTAAAAAAAATTA
AACAAAACTT
>ASV_3011
CTTGGTCATTTAGAGGAAGTAAAAGTCGTAACAAGGTTTCCGTAGGTGAACCTGCGGAAGGATCATTACAGAGTACCGGG
ACCCCAGGTCCCTACTCCCATCCCATGTTAACTTTTTACCGTTGCTTTGGCGGATCGGTGGTCCGACTGCCGCCGGCCCT
AGGCTGGAGAGCGTCCGCCAGAGGATCTTTAAACGCTGTTTTAAACATGCGCTCTGAGTACAACTTAATTAGAATCAAAA
CTTTCAACA
>ASV_3012
CTTGGTCATTTAGAGGAAGTAAAAGTCGTAACAAGGTCTCCGTAGGTGAACCTGCGGAGGGATCATTACCGAGATGGTGG
GTTTCGGCCCCCGTCCCCAACCCTTTGTTGATTAAAACCTTTTTGCCTCGGGGGCAGAGCGTCCGCCGCCGCCCCCGGAG
GACCATCTAACGCTGTCTCTTTGCGTCGGAGTATTGATCATAAATGAATAAAAACTTTCAACAACGGATCTCTTGGTTCT
GGCATCGATG
>ASV_3013
CTTGGTCATTTAGAGGAAGTAAAAGTCGTAACAAGGTTTCCGTAGGTGAACCTGCGGAAGGATCATTAACGAGTTAGGGT
CTTCAAGGCCCGACCTCCCAACCCTATGTTTATTGAACCTCTGTTGCTTCGGCGGACCCGTTTCACGACCGCCGGAGGGC
CGCTGCGAGGCGTCCTCCGGCCAGCGTCCGCCGATGGCCAACCACTTAAAACTCTGAATGAATCGTGTCATCATGTCTAA
GTCTATGATT
>ASV_3014
CTTGGTCATTTAGAGGAAGTAAAAGTCGTAACAAGGTTTCCGTAGGTGAACCTGCGGAAGGATCATTAACGAGCGAGCGA
GCCGAGGCGCAGCCGAGGCGAGTGAGCAAGCACGAGGTGGCGAAGCCGCCGAGTGATTTCTTTCTGTGAACACGTGTTTT
GGCGTGATATATATATATGGTTTCAGATTGACTATACCCGCTTTGGTGTTTCAGTTTGATCATATATATTGCCGGTCCAG
CTGGGGTTT
>ASV_3015
CTTGGTCATTTAGAGGAAGTAAAAGTCGTAACAAGGTTTCCGTAGGTGAACCTGCGGAAGGATCATTAATGAGATCTGGT
TGCCAGCAATGGCGCCGAACTCCAACCCATCTGTACTCCATCTTTGTTGCCTTGGGGGTTAACTAATCCTGACGCCTTTC
GAGGTTGAAAGAGAAGTGCCCCCGGCAGACTTTTAAACTCAGTTATTACCTATTGTCCGAGTCATATGATTAAACAATCA
AAACAAAACT
>ASV_3016
CTTGGTCATTTAGAGGAAGTAAAAGTCGTAACAAGGTTTCCGTAGGTGAACCTGCGGAAGGATCATTACAAATGACCTGA
AAAGGTCTAAGTAAACCCACTTAAGGTCTGGCAAAAGCTAGTCCGCAAGTGACCACCCTTTGTGAAACTTCTTATATTGC
TTCGGTAGCACCATCGCAGGCAACTGCGGTGGGTAAGGCTGCCAGAAGCCCACAGTTAAACCAGTTGATTTTGAATCATG
CTGTCTGACT
>ASV_3017
CTTGGTCATTTAGAGGAAGTAAAAGTCGTAACAAGGTCTCCGTAGGTGAACCTGCGGAGGGATCATTACTGAGCGAGGGT
GTAACCCACCCGACCTCCAACCCTTGTGTACCAACCACTGTTGCCTCGGGGGCGACCCGCGTCTCACGATGCAGGGGCCC
CGGTGGACCATTGTTCAAACCTGCATCTTTGCGTCGGATGTTGATGAAAAATGAATCAAAACTTTCAACAACGGATCTCT
TGGTTCTGGC
>ASV_3018
CTTGGTCATTTAGAGGAAGTAAAAGTCGTAACAAGGTTTCCGTAGGTGAACCTGCGGAAGGATCATTAAATGCTTGCGTC
CCTACCCCCTGTTGGTGGGGGCGCATCAGACGAACATCGTGGTTGGCAGCTTGCCGTCCACCTGTCTGAATCCGTGTTTT
GTGTACCTCCTGTTTCCTCGGTGGGTCCGCCCGCCGGTGAGGACAACACTCAAACTCTTCTGCTGTAGCTGTACTTGTCT
GACCATACC
>ASV_3019
CTTGGTCATTTAGAGGAAGTAAAAGTCGTAACAAGGTCTCCGTTGGTGAACCAGCGGAGGGATCATTACTGAGTTTTACA
AACTCCCAAACCCAATGTGAACATACCACTGTTGCTTCGGCGGGCTTGCCCTGAACCCCTCGGGTCCAGGGTGTAAGCGC
CCGCCGGAGGTCACAAACTCTCGGTTTTCCAACGTGTCTTCTGAGTGGCGAAAGCAAACAAATGAATCAAAACTTTCAAC
AACGGATCTC
>ASV_3020
CTTGGTCATTTAGAGGAAGTAAAAGTCGTAACAAGGTCTCCGTAGGTGAACCTGCGGAGGGATCATTACCGAGTGAGGGC
GCCCGCCGCCCGACCTCCCACCCTTTGATGAATAAAACCTCTGTTGCCTCGGGGGCGACCCGGCCCTCACGGGCGTCGGG
GCCCCCGGCGGACCACTCGACTCTGCGTCTTTGCGTCGGAGTCTCAAGTAAATCGAATCAAAACTTTCAACAACGGATCT
CTTGGTTCCG
>ASV_3021
CTTGGTCATTTAGAGGAAGTAAAAGTCGTAACAAGGTCTCCGTAGGTGAACCTGCGGAGGGATCATTAAACGAAACAAAG
CCCACGGGTGAGCTCCGGCTCGCCCGAGGGCCCAGTCTCAAACCCTCTGTCGTCCGACTATGTTGCCTCGGGGGAGACCC
TGCCCTCGGGCGGGTGGCACCCCTGTGGACCAAACCAAACTCTTGCGTAACCAGTCGTCTGATTAGATTTACAAAATAAA
TCAAAACTTT
>ASV_3022
CTTGGTCATTTAGAGGAAGTAAAAGTCGTAACAAGGTTTCCGTAGGTATGTATCAGGATCTCCTATCCCGCCTCTTCAGA
CTCATTGCTAACAAATCCTTTAGGTGAACCTGCGGAAGGATCATTACAGAGTTAGGGTCTTCTAGGCCCGACCTCCCAAC
CCTTTGTTTACTGGACCAAAAATTGTTGCTTTGGCGGGCCCGTCTGTCATGGACCGCCGGAGGATCGCCCCTCAAAAGGT
GTCTTCTGGC
>ASV_3023
CTTGGTCATTTAGAGGAAGTAAAAGTCGTAACAAGGTTTCCGTAGGTGAACCTGCGGAAGGATCATTAAAGTATTCTTCT
CGGGAGGGAGGGCCAGCCCAGCTCCGGTCCCAAAAGGGCCGTGCAGCGGGTGAACCGACCGACCGAAAACCCAACAAACC
CCTGTGCACTTTCCGACGGTGGAGGGAGACTGGGCGAGAGCTCGGGATCCCGAACCTGTCGACACAAACCCCAATTGTTA
AAGAGTGAT
>ASV_3024
CTTGGTCATTTAGAGGAAGTAAAAGTCGTAACAAGGTTTCCGTAGGTGAACCTGCGGAAGGATCATTACAGAGAAGGGGG
TCCGCCCCCGGGGCTTCGGCCCTCCTCTTCACCCGTGTATACTTTCTTTGTTGCTTTGGTGGGCCTTGGCCAGCCATGCC
GGCGGTCTCCGCGGGCGAGTGCCCACCAAAAGCCTCCATTACACTCTTTTTTTCAGTACCGTCTGAGCTTCAAAAAATCA
AGCAAAACTT
>ASV_3025
CTTGGTCATTTAGAGGAAGTAAAAGTCGTAACAAGGTCTCCGTAGGTGAGTATACCACCGGCGACCGTCCCATCAATATC
CGAATCAAACTAACGGTGTTCTAGGTGAACCTGCGGAGGGATCATTACCGAGTGAGGGTCTCGCGCCCGACCTCCTACCC
GACGTTAGAAACATTAGCCTTACCTTTGAGGGAAAACCCGGCCTTTGCGTCCGGGGTCTCTACGGGGGGATGTCTACTCT
GTATCAATG
>ASV_3026
CTTGGTCATTTAGAGGAAGTAAAAGTCGTAACAAGGTTTCCGTAGGTGAACCTGCGGAAGGATCATTAGTGATTTATCTC
TAATATCTTCTTACATCTGTGAACTGTTTTAAATTTGGTTCTGTATTGAGCCATCTTTTTTTACAAACATTGTGTAAAGA
ACGTCATAATATTATAATTAAATAAAACTTTTAACAACGGATCTCTTGGCTCTCGCATCGATGAAGAACGCAGCCTGTCT
CTTATACAC
>ASV_3027
CTTGGTCATTTAGAGGAACTAAAAGTCGTAACAAGGTTTCCGTAGGTGAACCTGCGGAAGGATCATTAGCGAATTTTTGG
GAGCGATCCCATATTCCTATTCATACCCTGTGCATCGTGACCCTTTTTTGCGCTTTGCAAACAAAAAGTCTCGAAACATA
TTCATATAAAAGGCATAAAATGAAGCAACGGATCTCTTGGCTCTCGCATCGATGAAGAACGCAGCCTGTCTCTTATACAC
ATCTCCGAGC
>ASV_3028
CTTGGTCATTTAGAGGAAGTAAAAGTCGTAACAAGGTCTCCGTAGGTGAACCTGCGGAGGGATCATTACTGAGTGAGGGC
CTCTGGCCCGACCTCCAACCCTCTGATGTCCGACTCTGTTGCCTCGGGGGCGACCCGGCCTTCGGGCCCGGGGCCCCCCG
TGGTCCACTCAACTCTGCATCTTTGCGTCTGAGTAAACATGAAATGAAACAAAACTTTCAACAACGGATCTCTTGGTTCT
GGCATCGATG
>ASV_3029
CTTGGTCATTTAGAGGAAGTAAAAGTCGTAACAAGGTCTCCGTTGGTGAACCAGCGGAGGGATCATTACCGAGTTGTCCT
CCGTGACACTCCCTTCATACCCCTTGTGAACCTACCATCGTTGCCTCGGTGGGCTGCCTCACAGCGCCCGCCGGCGGCCC
ATTTCTCAAATTCTGTATACTTTGAAAACATGATTCTGAACCTATAACAAATTTATGTTAAAACTTTCAACAACGGATCT
CTTGGTTCTG
>ASV_3030
CTTGGTCATTTAGAGGAAGTAAAAGTCGTAACAAGGTTTCCGTTGGTGAACCAGCGGAAGGATCATTACTGAGATCATGC
CCTTGACGGGGTAGACCTCCCACCCTGTGTTATTACGATTGTTGCTTTGGCAGGCCGCCTTCGGGCGCTCGGCTTCGGCT
GAGGCGTGCCTGCCAGCAGACCCAAACCCTGTATTTAGTGTTGTCCGAGTACCATTTTAATACGTTAAAACTTTCAACAA
CGGATCTCTT
>ASV_3031
CTTGGTCATTTAGAGGAAGTAAAAGTCGTAACAAGGTTTCCGTAGGTGAACCTGCGGAAGGATCATTACTGAGGGGCTTC
GGCCCTTTCAAGATACCACCCTTGCATTTTGAGCACCTTCTGTTTCCTCGGCGGGCTCGCGCCCGTCAATGAGGACCACA
CCAAAACCTTCTGTAGTTGTAGTAAACGTCCAAAACAAAATAAATCAAAACTTTCAACAACGGATCTCTTGGTTCTGGCA
TCGATGA
>ASV_3032
CTTGGTCATTTAGAGGAAGTAAAAGTCGTAACAAGGTCTCCGTTGGTGAACCAGCGGAGGGATCATTAAAAGCGGTCGAA
AGACTCGAAAACCTACCGTGCTCCCTACGTGGAAAACATCGCGAGCCCCCCGGGGCATGAGAAATCTGAGAAGTTGAGAA
CTGCGCCCCGGCGCATGACTAAGCAAAGAATTACAACCCATAACAATGGATCTCTTGGCTCTGGCATCGATGAAGAACGC
AGCCTGTCTC
>ASV_3033
CTTGGTCATTTAGAGGAAGTAAAAGTCGTAACAAGGTCTCCGTAGGTGAACCTGCGGAGGGATCATTACCAGAGATGGCG
GGCCCCGCGCCCCCGTCCCCAACCCTTTGTTGACCAAGACCTTTTTGCCTCGGGGGCGGAACGTCCGCGTCGAGCCCCCG
GAGGACCACCGAACTCTGTCTCTGTACGTCGGAGTCTTTGATTAAATAAATGAAAACTTTTAACAACGGATCTCTTGGTT
CTGGCATCG
>ASV_3034
CTTGGTCATTTAGAGGAAGTAAAAGTCGTAACAAGGTCTCCGTTGGTGAACCAGCGGAGGGATCATTAGAGAGTATAATA
ACTCCCAAACCCCTGTGAACATACCTATCGTTGCCTCGGCGGCGCCCCCTAGGGGACCGCCGAAGGCCCCCTAAACTCTG
TTTTATTTTGAAACTCTGAATACAAAAGCAAATAAGTTAAAACTTTCAACAACGGATCTCTTGGTTCTGGCATCGATGAA
GAACGCAGCC
>ASV_3035
CTTGGTCATTTAGAGGAAGTAAAAGTCATAACAAGGTTTCCGTAGGTGAACCTGCGGAAGGATCATTAGAGATTGGCCGA
AAGGCTTTATTTCAATTACACTGTGAACATGCTTCGGCATATCAACTATTTATGTATGAATGTTATTATTATAATTAAGA
AAAACTTTCAACAACGGATCTCTTGGCTCTCGCATCGATGAAGAACGCAGCCTGTCTCTTATACACATCTCCGAGCCCAC
GAGACCGAGC
>ASV_3036
CTTGGTCATTTAGAGGAAGTAAAAGTCGTAACAAGGTTTCCGTAGGTGAACCTGCGGAAGGATCATTAACGAATAAACCT
GATGGGCTGCAGCTGTCCCCCCAGGGGGTACGTGCTCGCCCGTCATCTTTATATTTCCACCTGTGCACACACTGTAGATC
CGTGGGCGAACCCGCCTCTCTCCCGAGAAGCGTGGCGACCCCCGGGTTTACGACTCATCTCACACACCCCAACGAAACCG
TAGTAGAATG
>ASV_3037
CTTGGTCATTTAGAGGAAGTAAAAGTCGTAACAAGGTCTCCGTTGGTGAACCAGCGGAGGGATCATTAGTGAGCGTTTGT
TCGTCTCTCTATATCACACAACCCTTGTGAATGTTTGGTATTTATTTTTGTTGCCTCGGTGGGCGGTTCCAGGGCGGAGC
CGTAAGCTCATTTTGAGTGCTCACCGTAGGTCCAATTTCAAATTCTTTGTTTCCGAATGAGTTTCTGAGTGGCGAAATGC
CAGAAGAAT
>ASV_3038
CTTGGTCATTTAGAGGAAGTAAAAGTCGTAACAAGGTTTCCGTAGGTATGTATATCAACAATCTTGTCTCTACTTATCGA
ATTTATACTAACGTTCTACTAGGTGAACCTGCGGAAGGATCATTAAAGAGATAGGGTCCTTCGGGGCCCAACCTCCCAAC
CCTTTGTCTACTATACCATTTGTTGCTTCGGCGAGCCCGTCTTAATTGACCGCCGGGGGTGTTAAAGCCTCTGGTCAGTT
GCTCGTCGAT
>ASV_3039
CTTGGTCATTTAGAGGAAGTAAAAGTCGTAACAAGGTTTCCGTAGGTATGTATATCAACAATCTTGTCTCTGCTTATCGA
ATTTATACTAACGTTCTACTAGGTGAACCTGCGGAAGGATCATTAAAGAGATAGGGTCCTTTGGGGCCCAACCTCCCAAC
CCTTTGTCTACTATACCATTTGTTGCTTCGGCGAGCCCGTCTTAATCGACCGCCGGAGGTGTTAAAGCCTCTGGTCAGTT
GCTCGTCGAT
>ASV_3040
CTTGGTCATTTAGAGGAAGTAAAAGTCGTAACAAGGTTTCCGTAGGTGAACCTGCGGAAGGATCATTACCGAGTTAGGGT
CCCCCTCGCGGGGCCCGACCTCCCAACCCCGTGTCTAATAAACCTGTACGTGTTGCTTCGGCGGACCGGCGTCGTGGTTC
ATTCCACGACTCGCCGCCGGGGGATCTCCCGACCGCCTCGCGGTGGTCGGCCCCTGGAGAGCGTCCGTCGATGGCCCAAC
CAAACAAACC
>ASV_3041
CTTGGTCATTTAGAGGAAGTAAAAGTCGTAACAAGGTTTCCGTAGGTGAACCTGCGGAAGGATCATTAAATCACTAGGAT
TTCCTAGTATCGGGGGGCCTTGAAGCCTGGGGTGTAAAAACCCACGGCGTATATAGGCCCCTGTCTGCACCCTTGTCTAT
TGCGTACTCTAGTTTCCTCGGTGGGCTTGCCTGCCGATAGGACAATACCAAACCCTTTAAATTTTCAATCAGCGTCAAAG
AATTATAAT
>ASV_3042
CTTGGTCATTTAGAGGAAGTAAAAGTCGTAACAAGGTTTCCGTAGGTGAACCTGCGGAAGGATCATTATCGAGTTAGGGT
CTTCTAGGCCCGATCTCCAACCCTTTGTCTACATTACTATTTGTTGCTTTGGCGAGTCCGCCCCCCGAAATATAGGGGCC
GCCGGGAGTCTTGCACTCTTGGTCAGTACTTGTCAATAGCCATTATTAAACTCTTGTTTAACTATGTTGTCTAAGTAAAA
AGCACTTAAT
>ASV_3043
CTTGGTCATTTAGAGGAAGTAAAAGTCGTAACAAGGTTTCCGTAGGTGAACCTGCGGAAGGATCATTACAGAGAGGAGCT
TCGTGCTCCAGGGGGTTCGCCTCCGCCTCTCAACCCCGTGTAAATCATACCTTTGTTGCTTTGGCGGGCCTTGGGGTCAT
GCTCATGCCGGGCTTCTTGCCTGGCGAGTGCTCGCCGGAAGCCTACCAAAACTCGTTTAATTTATGCTGTCAGAGTCTAA
ACACAAATA
>ASV_3044
CTTGGTCATTTAGAGGAAGTAAAAGTCGTAACAAGGTTTCCGTAGGTGAACCTGCGGAAGGATCATTATCGAGAGGGGCT
CCGGCTCCAGGGGTTCGTCCCCGCTTCTCAACCCCGTGAAAATCATACCTTTGTTGCTTTGGCGGGCCTTGGGGTCATGC
TCATGCTGGGTCTCCACCCGGCGAGCGCCCGCCAGAAGCCCATCAAAAATTCATTATTCAATGCCGTCAGAGTATACATA
CAAATAGAAC
>ASV_3045
CTTGGTCATTTAGAGGAAGTAAAAGTCGTAACAAGGTTTCCGTAGGTGAACCTGCGGAAGGATCATTAACGTGGGGGCCC
CTTGCGGGGCCCCCGCCGAGATAGAACCCTTGACTTTTTGAGCACCCACTGTTTCCTCGGCGGGCACGCCCGCCAACGGG
GACCAAAAGAAACCCAAACCGCAGTACACAGTAGTCAAAAACGTACTAAACAAAACAATCAAAACTTTCAACAACGGATC
TCTTGGTTCT
>ASV_3046
CTTGGTCATTTAGAGGAAGTACAAGTCATAACAAGGTTTCTGTAGGTGAACCTGCAGAAGGATCATTAGTGATTGCACAT
GGAGCCTTCCACTCGCTGGGAGCTCCGACCCTCTCACCTAATCCACACACACCTGTGCATGCGGTTGGACGCGCCACTGT
CGCCTAGCGGCTCTGGCTGCGTCTGGCCCTTTTTCACACACACACAATGTCTATAGGATGTCTTCTTTACGTCTATTGAC
GAATACAAA
>ASV_3047
CTTGGTCATTTAGAGGAAGTAAAAGTCGTAACAAGGTCTCCGTAGGTGAACCTGCGGAGGGATCATTACCGAGTGAGGGC
CGCCGGGCTCGACCTCCAACCCTTTGTTGACCAACACCTGTTGCCTCGGGGGTGGTCCGGACGCCGGCGCTGTCGGCCGT
CGCGGCCCCTCCGTTGGCCCACTTGAACGCTGTTTTTCGTGCGTCGGAGTATCATACCAATCAATTAAAACTTTCAACAA
CGGATCTCTT
>ASV_3048
CTTGGTCATTTAGAGGAAGTAAAAGTCGTAACAAGGTTTCCGTAGGTGAACCTGCGGAAGGATCATTAAAAGGGCCGTGC
CTCTGACTGTCCTTTAATGGACAACCTCTGAAAGGCCCGGCAAGCCTGGAAGTGGTGTCGGTGCTTAGCATTGGTCGGTC
TATGTCCTGTGACGGTAGGCACCTTCCGTGCCCTACCTCAGCTGGGGTTCGTCTTCACCCACAAGTACTCTCGCCAGGAG
CTTGGACGTC
>ASV_3049
CTTGGTCATTTAGAGGAAGTAAAAGTCGTAACAAGGTCTCCGTTGGTGAACCAGCGGAGGGATCATTAAAGAGTTAATAA
ACTCCTAAAACCATGTGAACTTACCACTGTTGCCTCGGCGGGGCCTACCCTGTACCTACCCTATAGCTACCCTGTAGCGA
TGGGGCAGGCTACCCTGTAGCGGACCGCCGGTGGATTTTTAAACTATTGTTATTTAATGTTATCTGAGCGTCTTATTCTA
AATAAGTCA
>ASV_3050
CTTGGTCATTTAGAGGAAGTAAAAGTCGTAACAAGGTCTCCGTAGGTGAGTAAAACAATCAATTCTACACTTATAGTTTC
AACAGATGCTAACATTTTCAAGGTGAACCTGCGGAGGGATCATTACCGAGTGAGGGTGTTACACCCGACCTCCCACCCTT
TGTTTAACCAAACTCGTTGCCTCGGGGGTCACCGCCCCCAGAGGATTTTATTCAACGCTCGCATCGGTGCGTCGGAGTAT
TGAAGCAAAT
>ASV_3051
CTTGGTCATTTAGAGGAAGTAAAAGTCGTAACAAGGTTTCCGTAGGTAAGTAAATCAACATATCCCCCTTTAACCCCCTT
TTAATCTACATACTAACTCTTGTTAAAGGTGAACCTGCGGAAGGATCATTAACGAGTTAGGGTCTTCCAGGCCCCATCTC
CAACCCTTTGTATAAATACCATGTTGCTTTGGCGGGCCCGTCTTTAATCGGACCGCCGGGGGTCTTTGGACCTCTGGTCA
GCGCTCGCC
>ASV_3052
CTTGGTCATTTAGAGGAAGTAAAAGTCGTAACAAGGTTTCCGTAGGTGAACCTGCGGAAGGATCATTATCATTGGTATTC
CGCGCCGAAGTTACGAGTCCCCTGGGGCTTGCAACCGGCGTGGCTACCGCCCCCTCCCTTGTCTATGCGCACCTTTTTGT
TGTTTCCTCGGTGGGGACGCTCGCCGATGGAAAGTCATTGAAACCCTTTTGCAATGGCAGTTCCTTCTGATATAGACACA
AATTATTTAC
>ASV_3053
CTTGGTCATTTAGAGGAAGTAAAAGTCGTAACAAGGTCTCCGTAGGTGAACCTGCGGAGGGATCATTACCGAGTTGTGCG
GGCCCACGGGCCCCCTCCTCCAACCCCATGTTTTCTGACCCTGTTGCCTCGGGGGCGACCCGGACGTCTCGGCGTTGGGT
GCCCCCGGTGGACCCCATCAACTCTGCATCAGTGCGTCAGAGTCAAATGATAATCAATCAAAACTTTCAACAACGGATCT
CTTGGTTCTG
>ASV_3054
CTTGGTCATTTAGAGGAAGTAAAAGTCGTAACAAGGTTTCCGTAGGTGAACCTGCGGAAGGATCATTAAACAAGTAAGCC
ATGCCCTCTGGGCTGGCAAACTTCCAACCTGTGTTCATTGTGATACTATCCTACCATCTTTGGTGGAGCGTGGTGACTGG
ACCACCTCTAGCTGTCCACTGCAACTGCCGGAGTGTCTCCACCAGAGAGCCCTTGAAACCCTTGCAACTGAAAGCCATTA
TGTTAATTGT
>ASV_3055
CTTGGTCATTTAGAGGAAGTAAAAGTCGTAACAAGGTTTCCGTAGGTGAACCTGCGGAAGGATCATTAACGAGTTAGGAG
GAGGCCTCCGGGTCTTCTTCGAACCTCCCAACCCTGTGTCTATGTTACCTATTGTTGCTTCGGCGGACCCGTCTCACAAG
ACCGCCGGAGGGTCGTTTATTCACCCTCTGGCCAGTGTCCGTCGATGGCCCAACCACAAAATTCTTGATGAAACGTGTCG
TCTGAGTAC
>ASV_3056
CTTGGTCATTTAGAGGAAGTAAAAGTCGTAACAAGGTTTCCGTAGGTGAACCTGCGGAAGGATCATTACCAAAACGATAG
AAGGATGGTCGCTCAAGCACTGTCGTCGCCCACGACGCCGCGGGGCCCATCCAACTATTGCACCCTTTGTCTTTGCGTAC
TGTATGTTTCCTCGGTGGGCTCGCCCGCCGATAGGACATTTATAAACTCTTTGTAATTGCAATCAGCGTCAGAAACAACT
ATAATAGTT
>ASV_3057
CTTGGTCATTTAGAGGAAGTAAAAGTCGTAACAAGGTTTCCGTAGGTGAACCTGCGGAAGGATCATTACTGAGAGAGGGG
CTTCGCGCTCCCGGGGGCCTCGGCCCCCAACTCTTCACCCTATGTGTACCTACCTTTGTTGCTTTGGCGGGCCTTGGGGG
TCCCCTCCGCACTGGCTTCCGGGTCGGTGAGCGCCCGTCAGAGGCCCACTTCAATTCTGTTTATCAGTGTCGTCCGAGTC
GAAAATGAAT
>ASV_3058
CTTGGTCATTTAGAGGAAGTAAAAGTCGTAACAAGGTTTCCGTAGGTGAACCTGCGGAAGGATCATTATCGTGGGGCCCC
GGCCCCGGCGAGATAGCGTCCTTGCCTGTACTTTTTGAGCACTGTTTGTTTCCTCAGCGGGCTCGCCCGCTACCGAGGAC
CCCCAAAACCCTTTTGTAACCGCAGTAATCTGTCTGAAAACAAAAACAAATCGTTAAAACTTTCAACAATGGATCTCTTG
GCTCTGGCAT
>ASV_3059
CTTGGTCATTTAGAGGAAGTAAAAGTCGTAACAAGGTTTCCGTTGGTGAACCAGCGGAAGGATCATTACAGAGATCATGC
CCTTCGGGGTAGACCTCCCACCCTGTGTTACTTACATTTGTTGCTTTGGCAGGTCGCCTTCGGGCACTCGGCTATCGCTG
AGGTGCACCTGCCAGAGGACCCCAAACTCTGTGTTTAGTATTGTCTGAGTAATATTTTAATACGTTAAAACTTTCAACAA
CGGATCTCTT
>ASV_3060
CTTGGTCATTTAGAGGAAGTAAAAGTCGTAACAAGGTTTCCGTAGGTGAACCTGCGGAAGGATCATTATCGAGCGTGGGT
GCCAATTGGCGCCCCGACTCTCCAACCCTTGTCGATACAAACCTTTAGTTGCTTTGGCGGGCCGTGAAATTTTCCCACCG
GAGTTTCCGGCGAGTGCCCGCCAGAGATCTATCAAATTCTTGCTTAAATAATTGGTCTGAACTGTGGAAAATGAATTCAG
CTAAAAACTT
>ASV_3061
CTTGGTCATTTAGAGGAAGTAAAAGTCGTAACAAGGTCTCCGTTGGTGAACCAGCGGAGGGATCATTACTGAGTGTTAAA
ACTCCCAAACCCTTTGTGAACCTTACCAGTCGTTGCTTCGGCGGGATCGCCCCGGCGCCACACCAGGCACCGGATCACAC
GTGCGCCCGCCGGGGGAAACAAACTCTTGCTTTTTAGTGTATTCTCTCTGAGTGGCACAAGCAAATAAATTAAAACTTTC
AACAACGGAT
>ASV_3062
CTTGGTCATTTAGAGGAAGTAAAAGTCATAACAAGGTTTCCGTAGGTGAACCTGCGGAAGGATCATTTGAGATTACACCG
GGCCGGGAGGCCCTTCCAAACACCTGTGCACATCGGACCGCGCCCTCGGGCCGGGCCGCCTTCACACAAACATATGTCAA
GAACGTAATGCATCATAACATGAAACAACTTTCAACAACGGATCTCTTGGCTCTCGCATCGATGAAGAACGCAGCCTGTC
TCTTATACAC
>ASV_3063
CTTGGTCATTTAGAGGAAGTAAAAGTCGTAACAAGGTTTCCGTAGGTGAACCTGCGGAAGGATCATTAATGAGTATACAT
GGAGTTGTTCTGGTCTTTCGGGGCAGGTGAACACTTCTCTCATCCATCTTACACCTGTGCACTTTTGGGGAATACTTTGG
ACTCAAGCTGGATAACGGCGGCGGTCTCAAGTGTTCTCATTACACCAAACACAATGTCTAGAAAGTAACTTTGCTCAATG
CAATGTAAAT
>ASV_3064
CTTGGTCATTTAGAGGAAGTAAAAGTCGTAACAAGGTTTCCGTAGGTGAACCTGCGGAAGGATCATTACCGAGTTAGGGT
CCTCTGGGCCCGACCTCCTACCCTCTGTCTACCTTACCTCTTGTTGCTTCGGCGGATCCGTCCCCCTGGGGACCGCCGGA
GAGCCGTCAAACAGCTCTCTGGCCCGCGTCCGTCGATGGCCTATTATTAAAACTCTTGCTTAAACGTGTCGTCTGAGTCT
TAATTAAAAT
>ASV_3065
CTTGGTCATTTAGAGGAAGTAAAAGTCGTAACAAGGTTTCCGTAGGTGAACCTGGTATGTAAAAGCTCTGCTCCTATGTT
TGAAATACCAAAACTAACAAATCTTTACAGCGGAAGGATCATTACAGAGTTTTGGGTCCTTCGGGGCCTAATCTCCAACC
CTCTTGTACTTTACTGTTCCATTGGCGATGTAAAGCTCCTTTTTGGGGTGATGCTCGCCAGCTTTTTTACTCCAACTTTA
TGTGATGTCT
>ASV_3066
CTTGGTCATTTAGAGGAAGTAAAAGTCGTAACAAGGTTTCCGTAGGTGAACCTGCGGAAGGATCATTAAAGATTCTTGAC
CTCCGGGTCAAACTCTTCAGCTGTGCGCTTCGGCTGCACGCTGATAAAATTCACACACCTGTGCACATTTCGGTCGCATC
CTGCATGCAGGTTTGCTTCCGCTTTAACATACAACCACACGTCTCGAATGTAACAAACTATAAAAGTAACAACTTTCAAC
AACGGATCTC
>ASV_3067
CTTGGTCATTTAGAGGAAGTAAAAGTCGTAACAAGGTCTCCGTAGGTGAACCTGCGGAGGGATCATTAAAAGAGTGGTGC
TCTCGGGCCCATCTCCAACCCTTTGTCGATTGAAAACATTTTGCCTCGGGGGCAGAGCGTCCGCCGCCGCCCCCGGAGGA
TTACTTAACGCTGCCTCTCTACGTCGGAGTACTTATGAAATGAATCAAAACTTTAATCAACGGATCTCTTGGTTCTGGCA
TCGATGA
>ASV_3068
CTTGGTCATTTAGAGGAAGTAAAAGTCGTAACAAGGTCTCCGTAGGTGAACCTGCGGAGGGATCATTACCGAGTGAGGGT
GCTTGCGCCCGACCTCCCACCCTGTGCGAACGAATGATACATCTTGCCTCGGGGGCGACCCGGCCATCGCGTGTCGGAGG
CCCCCGGCGGAACATCCAACCCTGCATCTTTGCGTCGGAGTTTAAAGCAAATTGAACTAAAACTTTCAACAACGGATCTC
TTGGTTCTGG
>ASV_3069
CTTGGTCATTTAGAGGAAGTAAAAGTCGTAACAAGGTCTCCGTAGGTGAACCTGCGGAGGGATCATTACCAGAGATGGCG
GGCCCCCGAGCCCCCGTCCCCAACCCTTTGTCGAATTGAAAAACCTTTTGCCTCGGGGGCAGAGCGGCCTTCGCGCCGCC
GCCCCCGGAGGACCACTAAACTCTGTCTCTATACGTCGGAGTCTTTGATGAATAAATCAAAACTTTCAACAACGGATCTC
TTGGTTCTGG
>ASV_3070
CTTGGTCATTTAGAGGAAGTAAAAGTCGTAACAAGGTTTCCGTTGGTGAACCAGCGGAAGGATCATTACAGAGATCGTGC
CCCTCGCGGGTAGACCTCCCACCCTGTGTTATTACAATTGTTGCTTTGGCAGGCCGCCTTCGGGCACTCGGCTCCGGCTG
AGGTGCGCCTGCCAGAGGACCCCCAACTCTGTGTTTAGTGTTGTCTGAGTATTATTTTAATAAGTTAAAACTTTCAACAA
CGGATCTCTT
>ASV_3071
CTTGGTCATTTAGAGGAAGTAAAAGTCGTAACAAGGTTTCCGTAGGTGAACCTGCGGAAGGATCATTAATGAAACATTCG
AGCTGAAGGGATTGATGCTGGTGCTTCGGCGCATGTGCTCGTTCCTTTGGTCTCTTATTCCATTCACACCTGTGCACATC
TTGAAGGGGGGAAAGCAGCAAGGGCGCGAGTCCGAGCAGCAGAACCCCTTTCGCTTTCCACAAACTCTTTATTGAATCAT
GAACGTGATC
>ASV_3072
CTTGGTCATTTAGAGGAAGTAAAAGTCGTAACAAGGTCTCCGTTGGTGAACCAGCGGAGGGATCATTATAGAGTTTTTAA
CTCCCAAACCCATGTGAACTTACCTTTGTTGCCTCGGCGGAGCCTACCCGGTACCTACCCTGTAGCGCCCCGCCGGTGGA
CATCTAAACTATTGTTATTTTAATGATATCTGAGAGTCTTATTTAATAAGTCAAAACTTTCAACAACGGATCTCTTGGTT
CTGGCATCG
>ASV_3073
CTTGGTCATTTAGAGGAAGTAAAAGTCGTAACAAGGTTTCCGTAGGTGAACCTGCGGAAGGATCATTACCGAGTTTTCGG
GCTTCGGCTCGACTCTCCCACCCTTTGTGAACGTACCTCTGTTGCTTTGGCGGCTCCGGCCGCCAAAGGACCTCCAAACT
CCAGTCAGTAAACGCAGACGTCTGATAAACAAGTTAATAAACTAAAACTTTCAACAACGGATCTCTTGGTTCTGGCATCG
ATGAAGAACG
>ASV_3074
CTTGGTCATTTAGAGGAAGTAAAAGTCGTAACAAGGTCTCCGTTGGTGAACCAGCGGAGGGATCATTACAGAGTTGTAAA
ACTCCCAAACCCATGTGAACATACCTGTTGCCTCGGCGGCCTACCCGGTAGTTACCCTGTAGCTACCCTGTAGTCCGCCG
GCGGAACTCAAAACTCTTGTTTTCAGTTGTCATTCTGAGAATAAAACAAATAAATCAAAACTTTTAACAACGGATCTCTT
GGTTCTGGC
>ASV_3075
CTTGGTCATTTAGAGGAAGTAAAAGTCGTAACAAGGTCTCCGTAGGTGAACCTGCGGAGGGATCATTACAGAGTTTTTAA
CTCCTAAAACCATGTGAACTTACCACTGTTGCCTCGGTGGAAGGCATCCGAAAGGGTGCTGGAAGCCGGTGGACATCTAA
ACTCTTGTTAATTTTTGTTATTCTGAATCTAAACTAAGAAATAAGTTAAAACTTTCAACAACGGATCTCTTGGTTCTGGC
ATCGATGA
>ASV_3076
CTTGGTCATTTAGAGGAAGTAAAAGTCGTAACAAGGTTTCCGTAGGTGAACCTGCGGAAGGATCATTACCGTGACGAGAC
CCGTGGGGGGGAAAACCTCCCCCCCTCGGCGATCGTAGCACCAACCCTTCCTTGACACGCACCGACGTCCTTCCTCGGCG
GGGCAACCCGCCGGCGGAACGTTCGCAAACCCTTTGTTCATCTCAGCAGTAACCCGTTCCGATGAGAAATTCAATCGTTA
CAATCTTCA
>ASV_3077
CTTGGTCATTTAGAGGAAGTAAAAGTCGTAACAAGGTTTCCGTAGGTGAACCTGCGGAAGGATCATTAGTGAAGCTCGGA
ATGCCAGTCCGGTACTGCAGCTGCCCAGCAATGGGATGTGCTCGTCTGGGCTGGTGTCCCTTCTCTATTCCACCCCATTG
TGAACCAAGCGTGCGAGCAGAAGAGAGATCGGAAGCTCGCATGCTCACTTTAACATACCCCTGATTAAGTATCTGAATGT
ACCTTGCGTT
>ASV_3078
CTTGGTCATTTAGAGGAAGTAAAAGTCGTAACAAGGTCTCCGTAGGTGAACCTGCGGAGGGATCATTACAAGATGTTTTG
GGTCTTCCCAAACATTCAACCATTTGTTTGTCTGTAACCTGTATCTTCCCTAGAATCTTTGGGTTCTAGGGAAGGGCATC
ATTCAACTCGTTTTATTAAACCTGTCTGAAAATTATTATGAAAATAATCAAAACTTTCAACAACGGATCTCTTGGCTCTA
GCATCGATG
>ASV_3079
CTTGGTCATTTAGAGGAAGTAAAAGTCGTAACAAGGTTTCCGTAGGTGAACCTGCGGAAGGATCATTAGCGAAGTTCGGA
ATGCCTGTCCGGTGCTGAAGCTGCCCAGCGATGGGATGTGCTCGTCTGGGCCGGTGTCCCTTCACTATTCCACCCCACTG
TGAACCGAGCGTGTGAGCGGAAGAGAGATCGGAAGCTCGCATGCACACTTTAACATACCCCTAATGAAGTATCAGAATGT
ACCTTGCGTT
>ASV_3080
CTTGGTCATTTAGAGGAAGTAAAAGTCGTAACAAGGTTTCCGTAGGTGAACCTGCGGAAGGATCATTACTGAGGTTACCG
GGGGCGAGATTTAGGTGGCTTGCTGCTGGCGTCCTTGGGCGTATGTGCACGGCCGTCTGACTCGCCTTCGTTCCTTCTAT
CAACCCCTGTGCACTATATTGGGATTAGAGAGAAGCGCGTCGTTTAGTGGATTAACCTAGTATTTGAGGGTCCTGCCCTC
GGAGAAAGGT
>ASV_3081
CTTGGTCATTTAGAGGAAGTAAAAGTCGTAACAAGGTTTCCGTAGGTGAACCTGCGGAAGGATCATTAATGAGTTTTGAT
GGTGGGTCTCTTGAGCTGGCTTTGCAGGTGCTCGGAGGCCCCTACTCTTCATCCACTCAACCCCTGTGCACCTTTGAACG
CAAGTGAGTCGTTGGTCCCCTAAAGTGGGAGTGACTTGATTTGCTTCGTTTATTACAAAACTCTTTTTATGTCTTGTAGA
ATGCATTGCC
>ASV_3082
CTTGGTCATTTAGAGGAAGTAAAAGTCGTAACAAGGTCTCCGTAGGTGAACCTGCGGAGGGATCATTACCGAGTGAGGGC
GCCCGCCGCCCGACCTCCCACCCTTTGATGAATAAAACCTCTGTTGCCTCGGGGGCGACCCGGCCCTCACGGGCGTTGGG
GCCCCCGGCGGACCACTCGACTCTGCGTCTTTGCGTCGGAGTGTCAAGTAAATTGAATCAAAACTTTCAACAACGGATCT
CTTGGTTCCG
>ASV_3083
CTTGGTCATTTAGAGGAAGTAAAAGTCGTAACAAGGTTTCCGTAGGTGAACCTGCGGAAGGATCATTAAAGAGTAAGGGT
GCTCAGCGCCCGACCTCCAACCCTTTGTTGTTAAAACTACCTTGTTGCTTTGGCGGGACCGCTCGGTCTCGAGCCGCTGG
GGATTCGTCCCAGGCGAGCGCCCGCCAGAGTTAAACCAAACTCTTGTTATTAAACCGGTCGTCTGAGTTAAAATTTTGAA
TAAATCAAA
>ASV_3084
CTTGGTCATTTAGAGGAAGTAAAAGTCGTAACAAGGTTTTCGTAGGTGAACCTGCGGAAGGATCATTGATGAATTTTGGG
AGTCCCTCCTCACCGGAGAAGGCCCAGTTCACTCATTTCACACACTCGTGCAATCGTCCCTTTTTTACAAACACTTGTGC
ATTTTATAAACAGGTCTTGAACTTAAACTTGATAACAAATTGAAAAACTTTCAGCAATGGATCTCTTGGCTCTCGCATCG
ATGAAGAACG
>ASV_3085
CTTGGTCATTTAGAGGAAGTAAAAGTCATAACAAGGTTTCTGTAGGTGAACCTGCAGAAGGATCATTAGAGAATTAACAA
ACACTTGGTATACTCTACCTTGTGTAATTTTCATACCTTTACACACTTGTGCACATTTTCAAAACTCTTTATATGAATTA
TGAATGGTTACATACGTACTTTTTAGTACATACAAACAAAACAATAACTTTTGACAACGGATCTCTTGGTTCTCCCATCG
ATGAAGAACG
>ASV_3086
CTTGGTCATTTAGAGGAAGTAAAAGTCGTAACAAGGTTTCCGTAGGTGAACCTGCGGAAGGATCATTAACGTATCTAAGG
CGCTCAGTCCGGGCTCTGCTCCGATCGAAAGGTCGTGCAGCGAGCTCGGGCAGACGTCTAACCTTCACAAACCCACTGTG
CACCTTTACGGCGGAGGTCGTTGGGCGAGAGCCCTTTGGCCGAAGCCGTCTCTACAAACACTAGTAACAAGAATGTCAAA
GCGACTCTGT
>ASV_3087
CTTGGTCATTTAGAGGAAGTAAAAGTCGTAACAAGGTTTCCGTAGGTGAACCTGCGGAAGGATCATTATCGAGTTTTGAA
CGGGTTGTAGCTGGCCTCATACGGGGCATGTGCACGCCTGGCTCATCCACTCTTCAACCTCTGTGCACTTATTGTAGATC
GGTGACAAGGTCGAGTTCTTTCACGAGTTCTTGACTGGAAAAACCTTTCTACGTTTTTACCACAAACGCTTCAGTTATAG
AATGTTTATC
>ASV_3088
CTTGGTCATTTAGAGGAAGTAAAAGTCGTAACAAGGTTTCCGTAGGTGAACCTGCGGAAGGATCATTACCGATTGGGTCC
TGTACCCTAAGCGGGAGTCTTCGGACTCTCCTGCTAAGAGGCTCTCCTTGATACAAGAGAGATGCCCAAAGGTTCCATGG
AACCGCCTCGCCGTGAGATGAGAGCTTGTGGGTCCCAAATACACGGACCGCGACAAGTAGGTGCCGAGTCCCAGTGCTCA
CGACGTGCCT
>ASV_3089
CTTGGTCATTTAGAGGAAGTAAAAGTCGTAACAAGGTCTCCGTAGGTGAACCTGCGGAGGGATCATTACAGAGTTCATGC
CCTTCGGGGTAGATCTCCCACCCGTGTTATTATACCATTGTTGCTTTGGCGGGCCCGCCTCGGCCACCGGCTCCGGCTGG
TGAGCGCCCGTCAGAGGACCCCAAACTCTGAAATTTAGTGTCGTCTGAGTACTATTTTAATAGTTAAAACTTTCAACAAC
GGATCTCTTG
>ASV_3090
CTTGGTCATTTAGAGGAAGTAAAAGTCGTAACAAGGTTTCCGTAGGTGAACCTGCGGAAGGATCATTAGCGAGATAAACA
CCGGTCCTCAGGGCCGGATCTCCCGTCCTCATGTCATCAGTACTGTAGGGTGCGTCGAGAGATGCGTCCGGCAGAATTTA
CGTTTCGGCGGAGGTGTTGCGTGATGTGGTCTAGGCTTGGGGTTACCCGGTCTGGCCTGTGCGCAACCGCCGTCGGTCTT
TACAACTCTT
>ASV_3091
CTTGGTCATTTAGAGGAAGTAAAAGTCATAACAAGGTTTCTGTAGGTGAACCTGCAGAAGGATCATTATTGAAGTTAAAG
GGAGGTTGCTTTCGAGCATTTCCCGATTCATGATCTTATAAACCCGCCGTCGAGAGCAATCTCGATTGGCAAACCTTTTT
TCTACACACGAAACTTTTTTTATAAAGTCTATTATTTAACGATAATAAAAAACACAACTTTTGACAACGGATCTCTTGGT
TCTCCCATCG
>ASV_3092
CTTGGTCATTTAGAGGAAGTAAAAGTCGTAACAAGGTCTCCGTAGGTGAACCTGCGGAGGGATCATTACCGAGTGAGGGC
CGTAACACGCCCGACCTCCCAACCCTTTGTTATACCAAACCACGTTGCCTCGGGGGGCGTCTCGTCCGCGAGCACCCCCA
GAGGACCAACCAACTCTGCGTCCTTGCGTCGGAGTAATTGAAAGCAAATCAATCAAAACTTTTAACAACGGATCTCTTGG
TTCTGGCATC
>ASV_3093
CTTGGTCATTTAGAGGAAGTAAAAGTCGTAACAAGGTTTCCGTAGGTGAACCTGCGGAAGGATCATTAAAAGATGAGCCC
GGGCCGAGGGGTCAACGCCCCCCGGTCCAGACCTCCAAACCCGACGTCTACCGTTAAAAAAACATTTTTTTTCAAAACTC
CTCACGGAATTGAAACCTAAAAATAAAATAAATCAAAACTTTCAACAACGGATCTCTTGGGACACCAGTCGATGAAGAAC
GCAGCCTGTC
>ASV_3094
CTTGGTCATTTAGAGGAAGTAAAAGTCGTAACAAGGTTTCCGTAGGTGAACCTGCGGAAGGATCATTAGAGAACACGTCT
TGGGACGAGACTGTCGCTGGCCCCTCGGGGCATGTGCACGCCTCGTCACTTGCGTCCCTTCACTAAAACCCACACACCAC
ACTGTGAACCATTGGGAGCCGTCGGTCGAAAGGCCGGCTGGCCCGTCATTATTATACCCCTTTTATTTATAACCTCAGAA
TGTCATCTGT
>ASV_3095
CTTGGTCATTTAGAGGAAGTAAAAGTCGTAACAAGGTTTCCGTAGGTGAACCTGCGGAAGGATCATTAGTGAATTTAGAG
CGTAACTTCGGTTAGCTCAACCTTCATTTTCCAACTCTGTGCACTATTGGCGGACTGAGAGTAAGCAATTACTATTCAGT
CTGCGGCTCACTATTAAACATTAGTTAAAGTATGTAAATAAAAACAAAACAAAAAAAACTTTCAACAACGGATCTCTTGG
CTCTCGCATC
>ASV_3096
CTTGGTCATTTAGAGGAAGTAAAAGTCGTAACAAGGTTTCCGTAGGTGAACCTGCGGAAGGATCATTAAAAGAGAACATG
TCGCCCGGCGGGGATAAAACTCCCCGGGCACAATCTCCATCCCATGCCTATTGTACTTGCATGTTGCTTTGGCAGGTCGC
GGGTGCCTACCTTCGGGTGGTCCCCCCGCCGGCTTCGGCTGGCGAGCACCTGCCAACAGCTAAATTATAAAACCTTGAAG
TCAATTATTG
>ASV_3097
CTTGGTCATTTAGAGGAAGTAAAAGTCGTAACAAGGTTTCCGTAGGTGAACCTGCGGAAGGATCATTAATGAATTGTAAA
GGAGGTTGATGCTGGCTTTATTGCATGTGCTCGCCTCCGACAAATCTTTATCCATATACACCTGTGCACCTCTGAGGGGC
TTTCCGTTTGTTCGGGATCCCCCCTCTTTTTACACAAACCCTTTTTTATAACATCGAACGTGAATTAGTGCCGATAAGGC
CTTAAAACA
>ASV_3098
CTTGGTCATTTAGAGGAAGTAAAAGTCGTAACAAGGTTTGATAATGAAGTAACACCTTCTGAAGCCTTGAACCTCAGTCT
ATCACTGATAGGCTACATCAGTCTGTTGCTAGGCTCAACGTTCATAACGATTAAACGTTTAACTAGCAGTCACTTCTGTG
ATTCACAGGTCAAACACTGGTGGTCTGCTCTCTACCCTTTTGGGACAATGTTAAAGCAGATTTAGATATGATCGGTCGGT
CTCTTGCCA
>ASV_3099
CTTGGTCATTTAGAGGAAGTAAAAGTCATAACAAGGTTTCCGTAGGTGAACCTGCGGAAGGATCATTAGAGAACGAGCTT
GGCTCGATAATCTATATACATGTGAGAAGTGGCTTCGGCCTTATTACCTTTTTTGTTTGAATGTATTAGCGTAACAAAAG
AAAAACTTTCAACAACGGATCTCTTGGCTCTCGCATCGATGAAGAACGCAGCCTGTCTCTTATACACATCTCCGAGCCCA
CGAGACACT
>ASV_3100
CTTGGTCATTTAGAGGAAGTAAAAGTCGTAACAAGGTTTCCGTAGGTGAACCTGCGGAAGGATCATTAGCGAAGTTCGGA
ACATCGTGCTCGATACTGAAGCTGCCCGGCAACGGGATGTGCTCGTGTCGGTGCGATGTCCCTTCACTATCCACCCCACT
GTGAACCAAAGTGTGCGAGCCTGAAGGAAGACCGGATGGCTTGCATGCGAACCTTTAACAATACCCCAATGAAGTATCAG
AATGTACCTT
>ASV_3101
CTTGGTCATTTAGAGGAAGTAAAAGTCGTAACAAGGTCTCCGTAGGTGAACCTGCGGAGGGATCATTACCGAGATGGTGG
GCTCCGGTCCCCGTCCCCAACCCATTGTCGATTAAAACCATTTTGCCTCGGGGGTAGAGCGTCCGCCGCCGCCCCCGGAG
GACCATTTAACGCTGTCTCTTTGCGTCGGAGTATTGATTAAAAATGAATAAAACTTTCAACAACGGATCTCTTGGTTCTG
GCATCGATG
>ASV_3102
CTTGGTCATTTAGAGGAAGTAAAAGTCGTAACAAGGTCTCCGTAGGTGAACCTGCGGAGGGATCATTACTGAGTGAGGGC
CCTCGGGCTCGACCTCCAACCCTTTGTGAACACATCTTGTTGCTTCGGGGGCGACCCTGCCGCTCACGCGGCGAGCGCCC
CCGGAGGTCATCAAAACACTGCATCTTTGCGTCGGAGTTTAAATCAAATTAAACAAAACTTTCAACAACGGATCTCTTGG
TTCTGGCATC
>ASV_3103
CTTGGTCATTTAGAGGAAGTAAAAGTCGTAACAAGGTTTCCGTAGGTGAACCTGCGGAAGGATCATTAACGTATCTAAGG
TGTTCGGCCGAAAGCCCTGCTCCGACCAAACGGTCGTGCAGCGGGCCGAAGCAGACGCCTAACCTTCATAAACCCACTGT
GCACCTTCACGGCAGAGGCCGTCGGGCGAGAGCCCGGCAGCCGAAACCGTCTCACAAACACTAGTAATTAAGAATGTCAA
AGCGACTCTG
>ASV_3104
CTTGGTCATTTAGAGGAAGTAAAAGTCGTAACAAGGTTTCCGTAGGTGAACCTGCGGAAGGATCATTATCACGTATCCAC
GTATAAACCATTGCGAACTGTCTTTTCACCTTTGGCTGATAGAGGGGATTTAGAGGTCGAATTTCGATCTCTGCTTTTCT
TTTATCACCAAAGCGTATAAACCTTATATTAACCATTTTAACACAATCTTTATAACTTTATTGAACTAACTTTTATTTTA
TACTCTTCGG
>ASV_3105
CTTGGTCATTTAGAGGAAGTAAAAGTCGTAACAAGGTTTCCGTAGGTGAACCTGCGGAAGGATCATTAATGAAATGTTAG
GATGCTCTTTTTAGAGGTCCGACCCATTACATTTTCACACACTGTGCACACACTACTTTTTTACACCCATTTTATAACTC
TGTAAAGAATGTCAAAAGTCTCTTGATTGAGCATACAATTTATATTAAAACTTTCGGCAACGGATCTCTTGGCTCTCGCA
TCGATGA
>ASV_3106
CTTGGTCATTTAGAGGAAGTAAAAGTCGTAACAAGGTCTCCGTAGGTGAGTAACAACATCCGTCAGATTCCGTCAATTGT
GAACTTGTACTAATGAAATTCTAGGTGAACCTGCGGAGGGATCATTACCGAGTGAGGGTGTCATCACACCCGACCTCCCA
CCCTTGTGCCGAAAGCGATCTATCATCAAATCATAGCTTGCATCGGGGCATCATCTGGGGACCGTAAGCGGGTCACCCCG
GGGGAGCCCC
>ASV_3107
CTTGGTCATTTAGAGGAAGTAAAAGTCGTAACAAGGTCTCCGTAGGTGAACCTGCGGAGGGATCATTACCAGTGACCCCC
GGCTTCGGCCGGGGATGATCATAACCCTTTGCTGTCCGACTCTGTTGCCTCCGGGGCGACCCTGCCTCCGGGCGGGGGCC
CCGGGTGGACACATTCAAACTCTTGCGTAACTTTGCAGTCTGAGTGAATTTAATTAATAAATTAAAACTTTCAACAACGG
ATCTCTTGGT
>ASV_3108
CTTGGTCATTTAGAGGAAGTAAAAGTCGTAACAAGGTTTCCGTAGGTGAACCTGCGGAAGGATCATTACTGAGTTCATGC
CCTCACGGGTAGATCTCCACCCTTGAATACAAACCTTTGTTGCTTTGGCGGGCCGCTTCGGCTACCGGCTTCGGCTGGTG
AGTGCCCGCCAGAGAACCCAAAACTCTGAATTATAGTGTCGTCTGAGTACTATACAATAGTTAAAACTTTCAACAACGGA
TCTCTTGGTT
>ASV_3109
CTTGGTCATTTAGAGGAAGTAAAAGTCGTAACAAGGTTTCCGTAGGTGAACCTGCGGAAGGATCATTACCGAGTTAGGGT
GCCTCAAGCGCCCGACCTCCAACCCTTTGTCTACCTGACCCATTGTTGCTTCGGCAGGCCCGCCGCCTCCTCGAGGGGGT
GGCCGCCGGGGGCCCTGACCGGCCCCGGGCCCGCGCCTGTCGATGGCCCTCATTAAAACTCTTGTTAAAACGTGTCGTCT
GAGTTTATC
>ASV_3110
CTTGGTCATTTAGAGGAAGTAAAAGTCGTAACAAGGTTTCCGTAGGTGAACCTGCGGAAGGATCATTAGTGAAATGCCGA
AAGGCTTTAAAATCTAATTTCAAACCAAACTGTGCATGCCTTCGGGCCAACCACCAAACCAATTAGTAATGAATGTAATA
CAAACAAGTTAAATACAACTTTCAACAACGGATCTCTTGGCTCTCGCATCGATGAAGAACGCAGCCTGTCTCTTATACAC
ATCTCCGAGC
>ASV_3111
CTTGGTCATTTAGAGGAAGTAAAAGTCGTAACAAGGTTTCCGTAGGTGAACCTGCGGAAGGATCATTAACGAGGTTTCAT
CGGCCTGTGCTGGCGCAGCTTGTATGCGCATGTGCACGGCTGTTATTCCTTCTATCAACCCCTGTGCACCTTTAATTAGA
GATTCGGAGGGAAGTGCGCACGCGCGTGTGCATTCCGGGAGGATTAACCTGTTGTGTGTGGGTCCCCACCCAAAGGTTAA
ATCTGC
>ASV_3112
CTTGGTCATTTAGAGGAAGTAAAAGTCATAACAAGGTTTCCGTAGGTGAACCTGCGGAAGGATCATTAGAGAATTTTGCC
CGCAAGGGTTTAAAACTGATCTTTACACACTGTGAACTCGTATGGCTCCGGCCAGACCTTTACAAACTATCATGTAATGA
ATGTCATAATATTTAAAATGAAACAAAACTTTCAACAACGGATCTCTTGGCTCTCGCATCGATGAAGAACGCAGCCTGTC
TCTTATACAC
>ASV_3113
CTTGGTCATTTAGAGGAAGTAAAAGTCGTAACAAGGTATCTGTAGGTGAACCTGCTGATGGATCATTATCAATGAGCTGG
TGCGAGCGCAGCGAGCACCCAGCGAATCTTGTGAACTACCATGTTTGGGTGGCTCGAGTGTCGTAGACACGAGAGGGAGC
GCTTGATCTCACGATCGAGTACTCACCACCCACTATTACCATATCCCGTCTGAGTACAACTAAAGTAAAAACTTTCAACA
ATGGATCTCT
>ASV_3114
CTTGGTCATTTAGAGGAAGTAAAAGTCGTAACAAGGTTTCCGTAGGTGAACCTGCGGAAGGATCATTATTAAACGCGAAG
CCATCACTGGTCTAGCTTTATAATCCTTATTACACCTGTGCACCTTATTGTCTTCGGACAATCTTTACAAACAACAGTGT
AACGAATGTAAACTATTATAAAATAATACAACTTTTAACAACGGATCTCTTGGCTCTCGCATCGATGAAGAACGCAGCCT
GTCTCTTAT
>ASV_3115
CTTGGTCATTTAGAGGAAGTAAAAGTCGTAACAAGGTTTCCGTAGGTGAACCTGCGGAAGGATCATTAACAGAGCGTGCG
GTTCCCGCAACGGGCTCCGCTACCTCCTAACCCCTTGTCTACCAAGCCTAGTTGCCTCGGCGGTGCGCCGGGAGTCATGT
ACACCGCCAGAGTAGGGTTTAGTCCCTCTCTGAGCCGCCGCCGGAGGGTTAATTCTTTAAATTCTTGCATTCTCTCGGCA
TCTGAGCGT
>ASV_3116
CTTGGTCATTTAGAGGAAGTAAAAGTCGTAACAAGGTCTCCGTAGGTGAACCTGCGGAGGGATCATTACCGAGTGAGGGC
CTCGCGCCCGACCTCCAACCCTTTGAAGTTACCCATCTTTGTTGCCTCGGGGGGCGACCCGGCCGCCGCGCCGGGACCCC
CGATGGACCACACCACTCTGCGTTTCTGCGTCGGAGTCTGAAGGGAAATCAATCAAAACTTTCAACAACGGATCTCTTGG
TTCTGGCATC
>ASV_3117
CTTGGTCATTTAGAGGAAGTAAAAGTCGTAACAAGGTCTCCGTAGGTGAACCTGCGGAGGGATCATTACTGAGTGAGGGT
TTCGGCCCAACCTCCCACCCAATGTGTACAAAATTGTTCCTCCCTCGGGGGCGACCCGGCCATCTCGTGCCGCGGGACCC
GGGAGATATTCAATCAAACTCTGCATCTATGCGTCGGAGTCTCCAAGCAAATCAATCAAAACTTTCAACAACGGATCTCT
TGGTTCTGGC
>ASV_3118
CTTGGTCATTTAGAGGAAGTAAAAGTCGTAACAAGGTTTCCGTAGGTGAACCTGCGGAAGGATCATTAAAGAGTTAGGGT
CTTCTAGGCTCGAACCTCCCAACCCTTTGTTTACCAAACCATTGTTGCCTCGGCGGACCCGTCTTAACCGACCGCCGGAG
GACTACAACAAGTCCTCTGGCCCGCGTCCGTCGATAGCCCTTTTAAACTCTCTTGAATTATGTAATTTGACCTGAGTATA
CACAAAAATT
>ASV_3119
CTTGGTCATTTAGAGGAAGTAAAAGTCGTAACAAGGTTTCCGTAGGTGAACCTGCGGAAGGATCATTATCGAACGCCTTT
ACTGGCTTCACTTGGCTGTGCGCCTTTTGGCTGCACGCCGTCCACACACACCGTGCACTCATCGGTGGGGCAACCCGCCG
CATTACAAAACACATTGTCTCGAATGTAACACACACATTTTAAATACAACTTTCAGCAACGGATCTCTTGGCTCTCGCAT
CGATGAAGA
>ASV_3120
CTTGGTCATTTAGAGGAAGTAAAAGTCGTAACAAGGTTTTCGTAGGTGAACCTGCGAAAGGATCATTCACAGTAGTGGCT
TAACGCCGCTGTCGTGTCAAATAAATGTACTTTACCGTCTTTCTTCCGGGCGGGGCAGCAGCAATGTTGTCCTTTCCGGA
CTCTTAACCCTGTTTAAAAATAACAAACAACCTTCAACAATGGATCTCTTGGTTCCGGCATCGATGAAGAACGCAGCCTG
TCTCTTATAC
>ASV_3121
CTTGGTCATTTAGAGGAAGTAAAAGTCGTAACAAGGTTTCCGTAGGTGAACCTGCGGAAGGATCATTATCGAGTTAGGGT
CTTCATGGCCCGACCTCCAAACCTATGTCTCAATTACCTGTGTTGCTTTGGCGGGCCCGTCTTCGGACCGCCGGCGGTCA
GCAATGACCTCTGGCCCGCGCCCGCCGAAGACCCCTTTACAATCTGTTGAACGTGTCATTCTTAGTTTAAAAAACAAATT
GTTAAAACTT
>ASV_3122
CTTGGTCATTTAGAGGAAGTAAAAGTCGTAACAAGGTTTCCGTAGGTGAACCTGCGGAAGGATCATTAAAGTATCTCCTC
GGGAGGGAGGCGAGCCCTGCTCCGACCCCTAAACAAACGGGGTTGTGCAGCGGGCGAACCGACCGACCGAAACCTTACAA
ACCCCCTGTGCACTTCAGCGGCGGAGGGATCCCTGGGCGAGAGCTCGGGGGACCCGAAACCGTTACCTTTACAAACACTA
TTGAAAAGA
>ASV_3123
CTTGGTCATTTAGAGGAAGTAAAAGTCGTAACAAGGTCTCCGTAGGTGAGTAAAGACCCATCAATTCTGTAACTTTGTTA
AGTAGAATTCAATGCTAATTAATTAATAGGTGAACCTGCGGAGGGATCATTAAAAGAGTGGTGCTTTCGGGCCCATCTCC
AACCCTTTGTTGATTAAGACTATTTTACCTCGGGGGCAGAGCGTCCGCCGCCGCCCCCGGAGGACCACATAACGCTGTCT
CTTTACGTCG
>ASV_3124
CTTGGTCATTTAGAGGAAGTAAAAGTCGTAACAAGGTCTCCGTAGGTGAACCTGCGGAGGGATCATTACTGAGTGAGGGT
CTCTGACCCGACCTCCAACCCTTTGTGATTAAACCATGTTGCCTCGGGGGTGACCCGCGCTCGTCGCGGGCGCCCCCGGC
GGACCATTTCAAAACACTGCATCTTTGCGTCGGATAAAACAAGTTTAATTTGATTAAAACTTTCAACAACGGATCTCTTG
GTTCTGGCAT
>ASV_3125
CTTGGTCATTTAGAGGAAGTAAAAGTCGTAACAAGGTTTCCGTAGGTGAACCTGCGGAAGGATCATTATAGAATTCCAAT
TGGGTCAGGTTGTGCTGGCTGAAAAGCAAAGTGCACGCCTGCTCATAAGCATTCAAACCTCTGTGCACCTTTCATGGAAT
AGCTTGTGGATTGGGTGACCTATGTTGCTTGATTTACAGCTGCTCTGTGTTTTTATAAACTTCTTAATCAGTTCAGAATG
TCTATTGTGT
>ASV_3126
CTTGGTCATTTAGAGGAAGTAAAAGTCGTAACAAGGTCTCCGTTGGTGAACCAGCGGAGGGATCATTATCGAGTTTACAA
CTCCCAAACCCTTCTGTGAACATACCTACTGTTGCTTCGGCGGACTCGCCCCGGCGTCCGGACGGCCTCGCGCCGCCCGC
GGCCCGGACCCAGGCGGCCGCCGGAGACCCCCAAACTCTGTATTATCAGCATCTTCTGAATCCGCCGCAAGGCAAAACAA
ATGAATCAA
>ASV_3127
CTTGGTCATTTAGAGGAAGTAAAAGTCGTAACAAGGTTTCCGTAGGTGAACCTGCGGAAGGATCATTAAAGAAATGCAAG
GGTGCTCTTTTTAGAGGCCCGACCCATTCTTTTATCACACTGTGCACTACACTTCTTTTTACACCATTTTTAACACATGA
GTATAAGAATGTAAAAAGTCTCTTAAGTGAGCATAAAACAATACAACTTTCGGCAACGGATCTCTTGGCTCCCGCATCGA
TGAAGAACGC
>ASV_3128
CTTGGTCATTTAGAGGAAGTAAAAGTCGTAACAAGGTTTCCGTAGGTGAACCTGCGGAAGGATCATTACCGAGTTCGGTA
CCTCTGGTACCCACTCCCACCCTTTGTGAACTTATTACCGTTGCTTTGGCGGGCCGCGGCCCCGCCGCCTCCGGCACTCG
CTGGGGAGCGCCCGCCAGAGGATCTCCAAACCCGTCAATCGTGGAATCTGAGTAAATTTAAAAAAATCAAAACTTTTAAC
AACGGATCTC
>ASV_3129
CTTGGTCATTTAGAGGAAGTAAAAGTCGTAACAAGGTTTCCGTAGGTAAGTAAATCAACATATTCCCCTTTAACCCCCTT
TTTTATCTACATACTAACTCTTGTTAAAGGTGAACCTGCGGAAGGATCATTAACGAGCTAGGGTCTTTTAGGCCCCATCT
CCAACCCTTTGTATAAATACCATGTTGCTTTGGCGGGCCCGTCTTTAATCGGACCGCCGGGGGTCCTTGGACCTCTGGCC
AGCGCTCGCC
>ASV_3130
CTTGGTCATTTAGAGGAAGTAAAAGTCGTAACAAGGTCTCCGTAGGTGAACCTGCGGAGGGATCATTACCGAGTGAGGGC
CTCCGGTCCGACCTCCAACCCTTTGTGAACCAACACTGTTGCTTCGGGGGCGACCCTGCCTTTCCGGCAGCGCGCCCCCG
GAGGAAATCAAAACGCTGCATCTTTGCGTCGGAGTATCAATCAAATTGAACAAAACTTTCAACAACGGATCTCTTGGTTC
TGGCATCGAT
>ASV_3131
CTTGGTCATTTAGAGGAAGTAAAAGTCGTAACAAGGTCTCCGTTGGTGAACCAGCGGAGGGATCATTACCGAGTTTACAA
CTCCCAAACCCATGTGAACGCTACCTACAGTTGCTTCGGCGGACCGCCCCGGGTGCTGCGTGCCCCGGATCCAGGCGCCC
GCCGGGGACCTCAAACTCTTGTTTTCAGTATGGAATCTCTGAGTAGCCGCAAGGCAAACAAATAAATTAAAACTTTCAAC
GACGGATCTC
>ASV_3132
CTTGGTCATTTAGAGGAAGTAAAAGTCGTAACAAGGTCTCCGTAGGTGAACCTGCGGAGGGATCATTAACGATTTACGGT
TCTACCGTTATCTACCTTTGTCTATGCGTACTACTTGTTTCCTCGGGGAGCCCGCTCCCCAGGACACTTTATCAACCTTT
TTGCAATAGCAGTCAGCGTCTGATTTATAAGTTAATAATTAAAACTTTCAACAATGGATCTCTTGGTTCTGGCATCGATG
AAGAACGC
>ASV_3133
CTTGGTCATTTAGAGGAAGTAAAAGTCATAACAAGGTTTCCGTAGGTGAACCTGCGGAAGGATCATTATAGAATGGCCGA
AAGGCTTTTTTTTAAATCCACACACACCGTGAACCGTTGGGCTCAGGCCCTCTTTTCAAAACTATGTGTATGAATGTGAA
TACTAGAAATTAAAACAACTTTCAACAACGGATCTCTTGGCTCTCGCATCGATGAAGAACGCAGCCTGTCTCTTATACAC
ATCTCCGAGC
>ASV_3134
CTTGGTCATTTAGAGGAAGTAAAAGTCGTAACAAGGTCTCCGTAGGTGAACCTGCGGAGGGATCATTACCAGAGATGGCG
GGCCTCCGTGCCCCCGTCCTCAACCCATTGTTGACCAAAACCCTTTTGCCTCGGGGGCAGAGCGTCCGCCGCCGCCCCCG
GAGGACCACCGAACGCTGTCTCTTTGCGTCAAGAGGAATTGATTAAACGAATGAAAACTTTCAACAACGGATCTCTTGGT
TCTGGCATCG
>ASV_3135
CTTGGTCATTTAGAGGAAGTAAAAGTCGTAACAAGGTTTTCGTAGGTGAACCTGCGGAAGGATCATTAATGAAGCACAAG
AGCGCACTTGATTGTGGCTCGACCTTCATATCCTCACACCCTGTGCACTGTAATATCTTTTTATTAGACTCTACAAGTCA
AAGAATGTACCACTTTTATAAAGTAATAAAAACTTTCAACAACGGATCTCTTGGTTCTCGCATCGATGAAGAACGCAGCC
TGTCTCTTAT
>ASV_3136
CTTGGTCATTTAGAGGAAGTAAAAGTCGTAACAAGGTCTCCGTAGGTGAGTAGATCGATCATCCAAAATTCCAACAGTTT
GAATCAATGCTAACGTCTTCTAGGTGAACCTGCGGAGGGATCATTACCGAGTGAGGGTGTTAACCCGACCTCCCACCCTT
TGTTTAACCAAACTTGTTGCCTCGGGGGTCACCGCCCCCAGAGGATTTTATTCAACGCTCGCATCGGTGCGTCGGAGTAT
TGAAGCAAAT
>ASV_3137
CTTGGTCATTTAGAGGAAGTAAAAGTCGTAACAAGGTCTCCGTAGGTGAACCTGCGGAGGGATCATTACCAGAGATGGTG
GGCCCTCGTGCCCCCCGTCCTCCACCCTTTGTTGACCAAAACCTTTTTGCCTCGGGGGCCAGAGCGGCCGTCACGGGCGC
CGCCCCCGGAGGACCGTCAAACACCGTCTCTGTACGTCGGAGTCTTTGATTTAATTCAATCAAAACTTTCAACAACGGAT
CTCTTGGTTC
>ASV_3138
CTTGGTCATTTAGAGGAAGTAAAAGTCGTAACAAGTTTTCCGTAGGTGAACCTGCGGAAGGATCATTAGAGATTCGTGGC
GCAAGCCACATACACACACACCGTGAACCGTGGGCCTCGGCCCCATTACAAACAATTTGTATCAGAACGTGATGTATACT
TAACAATGAAAAAACTTTCAACAACGGATCTCTTGGCTCTCGCATCGATGAAGAACGCAGCCTGTCTCTTATACACATCT
CCGAGCCCAC
>ASV_3139
CTTGGTCATTTAGAGGAAGTAAAAGTCGTAACAAGGTCTCCGTAGGTGAGTAATAAGTCAATCAATCCGAACGCCTTCCG
AATCAAATACTAACGTCAATTTCAGGTGAACCTGCGGAGGGATCATTACCGAGTGAGGGCCGTAAAACGCCCGACCTCCC
AACCCTTTGTTAATCAAACCACGTTGCCTCGGGGGGCGTCTCGTCCGCGAGCACCCCCAGAGGACCAATCAACTCTGCGT
CTTTGCGTCG
>ASV_3140
CTTGGTCATTTAGAGGAAGTAAAAGTCGTAACAAGGTTTCCGTAGGTGAACCTGCGGAAGGATCATTACCGAGTTCATGC
CCTGAAAAGGGTAGATCTCCCACCCTTTGTATACCTTACCTTTGTTGCTTTGGTGGGCCGTCTATCTAGCTACCGGCTTC
GGCTGGTATGTGCCCGCCAGAGAACCCCAAACCCTGAATTATTAGTGTCGTCGGAGTAAAATATTTAATATTTAAAACTT
TCAACAACGG
>ASV_3141
CTTGGTCATTTAGAGGAAGTAAAAGTCGTAACAAGGTTTCCGTAGGTGAACCTGCGGAAGGATCATTACAGAGTTCATGC
CCTTCGGGGTAGATCTCCCACCCTGCGTATTTGTACCTTTGTTGCTTTGGCAGGCCGTCTAAGCTATGCTTGGCCATGGG
CTTCGGCTCGTGAGTGCCTGTCAGAGACCCAACCAATTCTGTATTTTAGTGTTGTCTGAGTATCATACAATAAGTTAAAA
CTTTCAACA
>ASV_3142
CTTGGTCATTTAGAGGAAGTAAAAGTCGTAACAAGGTTTCCGTAGGTGAACCTGCGGAAGGATCATTACCGAGAACGCGT
CCTCTGGGCGCATCTCCCACCCTCTGTCTACCACACCGCTGTTGCTTTGGCGGGCCCGTCTCGCGACCGCCGGCTCCGGC
TGGCCAGCGCCCGCCAGAGGACCACAAACTCTAGTCACCATGCCGTCTGAACAGCACACAAATACGTTAAAACTTTCAAC
AACGGATCTC
>ASV_3143
CTTGGTCATTTAGAGGAAGTAAAAGTCGTAACAAGGTTTCCGTAGGTGAACCTGCGGAAGGATCATTACTGGGTCATGGG
CTCCGGCCCGCCACCCGCCCTCTGTCACACACAATGAAATGCTTCGGCCGACGGTTCCGCGAGCGCCTGGCGAGAGTCCG
GCGCGGACGGGCCCGCGGTCGGTCCACCAATCCTGAGTGCATGCCTGATGTCTGAAGATGAAGAAAAACGAAACCAAAAC
TTTCAACAAC
>ASV_3144
CTTGGTCATTTAGAGGAAGTAAAAGTCGTAACAAGGTTTCCGTAGGTGAACCTGCGGAAGGATCATTATCGTATGAAACG
GGCGCGTCCCGCGTACCAGCTCCGGTGGCAACACCGTCGACGCGGGCCGTGGGCCGCCCATCCACCTCACACACCTGTGC
ACCTTTGGGGGCTTGACGGTACCGACCCTCCGCGGCCGGAAAGTCTCGCCTCCCTTCACAAACTCGTTTTCGGAAAGTCT
CGGGGACA
>ASV_3145
CTTGGTCATTTAGAGGAAGTAAAAGTCGTAACAAGGTTTCCGTAGGTGAACCTGCGGAAGGATCATTACAGAGTATCGGC
ACCCTCTGGGTGCCTACTCCAACCAATTGTGTACCTGACATGTTGCCTTGGCGAGCCGGTGCTTCGGTGCCGCCGGCCCC
GGCTGGACAGCGCTCGCCAGAGGATATTTCAAACCATTTTAATCGTGCCCTCTGAGTATAATTTTGAATAAATCAAAACT
TTCAACAACG
>ASV_3146
CTTGGTCATTTAGAGGAAGTAAAAGTCGTAACAAGGTTTCCGTAGGTGAACCTGCGGAAGGATCATTACTGAGTTAGGGT
CTTCAGGCCCGAACCTCCAACCCTCGTGTCAAACTACCACGTTGCTTCGGCGGGCCCGTCCTCTGGACCGCCGGAGGGGT
TAACCCCCCTCTGGTCCGCGCCCGTCAGTAGCCCGGTTAAAAACTCTTGATAAACATTGTCGTCTGAGTCTAAATTTTAA
TCAAATTAA
>ASV_3147
CTTGGTCATTTAGAGGAAGTAAAAGTCGTAACAAGGTATTCGTAGGTGAACCTGCGTATGGATCATTACCGTTTTTGATT
GATTTTATTCAATTCAATCATCAACAAACACTTCGCACAATCTCATGTATGTGATGATTGTGTCGCACCATTATGTTACA
TAGCAAGTCATAACATTCGAAAATTCGCTTTTCTCTTGTTATGATCTTGTTTTAAACCTTTCCATTCAACAAATCATTGT
TGTTTGTCAT
>ASV_3148
CTTTTTCCTTTCTCTTCCTTCCCCTTCTTCCCCCTTTTTCCTTCTTTTAACCTTCGGAAGGATCATTATCGAGATAGGGT
TCCTATATGGGCCCAACCTCCCAACCCTTGTGTTTACTCAACCATGTTGCTTCGGCGAGCCTGTCTTCGGACTGCCGGGA
GTTGACCTCAACTTCGGGCTCGTTGCTCGTCGGTGGCCCTTTATTCTAAACTCTTGATTAACCATGTCGTCTGAGTACCA
CATTTAATT
>ASV_3149
CTTGGTCATTTAGAGGAACTAAAAGTCGTAACAAGGTTTCCGTAGGTGAACCTGCGGAAGGATCATTAGCGAATTCTTGG
GAGGCAACTCCCGATTTCCTAATTCTCACCCTGTGCATCGTGACCCCTTTTTTACGCTTTGCGCAAAAAATGTAACAAGT
CTTGAATAACTTTAATATAAAAGGCACAAAATGAAGCAACGGATCTCTTGGCTCTCGCATCGATGAAGAACGCAGCCTGT
CTCTTATAC
>ASV_3150
CTTGGTCATTTAGAGGAAGTAAAAGTCGTAACAAGGTCTCCGTAGGTGAACCTGCGGAGGGATCATTACCAGTACAACCG
CGCCTCCGGGCGCGGTCTACTACCAACCCTTTGTCATCCGACCGCGTTGCCTCCGGGTGCGACCCTGACCTCCGGGTCTC
GCGTCTCCCCGGGTGGACATACCTAAAACTCTGCATAACTTTGTAGTCTGAGTAAACATTTTAATTAAATTAAAACTTTC
AACAACGGAT
>ASV_3151
CTTGGTCATTTAGAGGAAGTAAAAGTCGTAACAAGGTTTCCGTAGGTGAACCTGCGGAAGGATCATTAGAGAAACGTTCG
GCTCGTGTCGCCCGGCTTGCCGGCGCGCGGCCGACAGTCCAAACACCTGTGCACCGTCGGCGGTCGTCCCTTGTGGACTT
CCCCAACACACAAACGAACTGTAATGAATGGTTATACTATGAAAACAAAATAAAACTTTCAACAACGGATCTCTTGGCTC
TCGCATCGAT
>ASV_3152
CTTGGTCATTTAGAGGAACTAAAAGTCGTAACAAGGTTTCCGTAGGTGAACCTGCGGAAGGATCATTAGCGAATTCGAGC
TGCAAGGCTCATTCCTATCCATTACCCTGTGCATCGTGACAACCTTTTTTTTGCGCTATTGCAAAAAGATCAGTCTCGAT
CTCCTAGAGATATCAAAAGCATAAAATGAAGCAACGGATCTCTTGGCTCTCGCATCGATGAAGAACGCAGCCTGTCTCTT
ATACACATCT
>ASV_3153
CTTGGTCATTTAGAGGAAGTAAAAGTCGTAACAAGGTTTCCGTAGGTAAGTAAATCAACATGTCCCCCTTTAACCCCCTT
TTTTATCCACATACTAACTCTTGTTAAAGGTGAACCTGCGGAAGGATCATTAACGAGTTAGGGTCTTTCAGGCCCCATCT
CCAACCCTTTGTATAAATACCATGTTGCTTTGGCGGGCCCGTCTTTAATCGGACCGCCGGGGGTCCTTGGACCTCTGGCC
AGTGCTCGCC
>ASV_3154
CTTGGTCATTTAGAGGAAGTAAAAGTCGTAACAAGGTTTCCGTAGGTGAACCTGCGGAAGGATCATTCTAGTGAACTCGA
AGTGGGTTGTTGCTGGGTCTTTTAGATCATTGTGCACGCTCCTTCATTTCCTATCCAAACCCCATGTGCACTTTACAAAA
TCAGATATCTCGGTTTGACATTTGTTGGGCTGAGTGTTTGATTTTTTTCACATACACCGAAAATTTAAAGAATGAATTGT
ATTGTCCTTT
>ASV_3155
CTTGGTCATTTAGAGGAAGTAAAAGTCGTAACAAGGTTTCCGTAGGTGAACCTGCGGAAGGATCATTACTGAAGTTCTTG
AGAGGTGCTGCTGGCTTTCCGAAGCATGTGCACCCTCTCATACTTTACTCAACCACCTGTGCACCTTTGTAGTCTCTCGG
ACGATTCTCAGTCTTCTGGCTGGGTGGGACATTTGCCGTCAGGCACTTGTCCAATGTCTGGGAGCTACGTCTACATATAC
ACTGTAAAT
>ASV_3156
CTTGGTCATTTAGAGGAAGTAAAAGTCGTAACAAGGTTTCCGTAGGTGAACCTGCGGAAGGATCATTAATGAGTTAGGGT
CCTCTAGGCCCGACCTCCCAACCCATTGTTTACCAAACCATTTATTGCTTCGGCGAGCCCGTCTTCACGGACCGCCGGGG
GACCGTTACAGGTCTCCTGGCCCGCGCTCGTCGGTAGCCCCCAATCTCAAAACTCTTAATTAAACGTGTCTTGACTAAGT
ACCAATTTTT
>ASV_3157
CTTGGTCATTTAGAGGAAGTAAAAGTCGTAACAAGGTTTCCGTAGGTGAACCTGCGGAAGGATCATTAACGAGTTAGGGT
CTTCTAGGCCCGACCTCCCAACCCTATGTTTATTGAACCTCTGTTGCTTCGGCGGGCCCGCCTCACGGCCGCCGGAGGAG
TCGCCGCGAGGCACCCTCTGGCCAGCGTCCGCCGATAGCCAACCCCCTAAACTCTGAATAAATCGTGTCATGATGTCTGA
GTCTATGATT
>ASV_3158
CTTGGTCATTTAGAGGAAGTAAAAGTCGTAACAAGGTTTCCGTAGGTGAACCTGCGGAAGGATCATTAACGAGTCCGGGC
CTTCAGGGCCCGACCTCCAACCCTTTGTTTAAACACACCACGTTGCTTCGGCGGGCCCGTCCCCTGTTGGACCGCCGGAG
GGATTTATCCCCCTCTGGCCCGTTGCCCGTCGACAGCCGTCACCCCCAAACTCTTGATCAACCATGTCGTCTGAGTCTCA
ATTGATAATC
>ASV_3159
CTTGGTCATTTAGAGGAAGTAAAAGTCGTAACAAGGTACCCGTAGGTGAACCTGCGGGTGGATCATTAAGGTAGCCAAAT
GCCTCGTCATCTAATTAGTGACGCGCATGAATGGGATTGACTATGAAATACCTCGGTCTTCCGTCTACGTCCGGATGGGA
CCGAGGGGCCCGGTGCCTGAGCCTGCTTGTCAGGCCGAGGCACCGTTTGAACGGTTATAAGATGCCTAATTATGGTGTGC
CTATTTCCCC
>ASV_3160
CTTGGTCATTTAGAGGAAGTAAAAGTCGTAACAAGGTTTCCGTTGGTGAACCAGCGGAAGGATCAATAAAATGATGACGG
GTTTCGCCCGCCTATCTCAACCCTTGAATATTATTCTTTGTTGCTTTGGCAAAACGCCTCTTAATTGAGCTGTCTGTCGG
CTTAGGCTGGCATGTGTTTGCCGAAGGACCCAATACTCTGAAATTTGAATTTGTCAGAAAACTATATTCTAATAGTTAAA
AACTTTCAAC
>ASV_3161
CTTGGTCATTTAGAGGAAGTAAAAGTCGTAACAAGGTTTCCGTAGGTGAACCTGCGGAAGGATTATTCATGAAAATTGAA
GGAATGCTCTTTATGAGATTCCGAACCTTTTCATCCATTTTTTTACACTGTGCACATACATTTTTTTTAACGCTTCAAGT
CAAATGAATGCAAAATTTTATAACAAATTAAAACTTTCAGCAACGGATCTCTTGGCTCTCGCATCGATGAAGAACGCAGC
CTGTCTCTT
>ASV_3162
CTTGGTCATTTAGAGGAAGTAAAAGTCGTAACAAGGTTTCCGTAGGGTATGTCGAATCTCTGGGTACCTTTTTGGGTACC
TCCCCTTTGAAAATGAATTATGCTAACCGATTCAGTGAACCTGCGGAAGGATCATTAAAAGATTAAAGCTTCGGCTTTTC
TCCAACCCATGTGAACTTTAATTGTTGCTTTGACCTTTCATTGATTTATCAACCTTGGTTTATTTAAACTCTGGAGTAAA
GGTCAAGGAT
>ASV_3163
CTTGGTCATTTAGAGGAAGTAAAAGTCGTAACAAGGTCTTCGTAGGTGAACCTGCGAAGGGATCATTACCGAGTGAGGGC
TCCGGCCCGACCTCCAACCCTTTGTCCAACTACCGCGTTGCCTCGGGGGCGACCCGGCCGTGACCGCCGGGACCCCCGAT
GGACCCCATCAAAACTCTTTGCGTACATGCGTCGGAGTATACAGTAAATGAATCAAAACTTTCAACAACGGATCTCTTGG
TTCTGGCATC
>ASV_3164
CTTGGTCATTTAGAGGAAGTAAAAGTCATAACAAGGTTTCCGTAGGTGAACCTGCGGAAGGATCATTAGAGAAACGCCCG
CAAGGGCTTTAATCCACACACACTTGTGAACCGTGGCTTCGGCCCATAAACTTTGTGTCTTGAATGTAACATAATATAAC
ATTATAAAACTTTCAACAACGGATCTCTTGGCTCTCGCATCGATGAAGAACGCAGCCTGTCTCTTATACACATCTCCGAG
CCCACGAGAC
>ASV_3165
CTTGGTCATTTAGAGGAAGTAAAAGTCGTAACAAGGTCTCCGTAGGTGAACCTGCGGAGGGATCATCATCAAGTTGTCTG
ACCTTCGGGTCTGACTTTCCACCCTGTTAACCTATCTGAACGTTGGCGGCGTTAGAGCTGTCTGTATTATTCTGATCGTC
TTTAGCTCCGCCGACCACCTAAATTCGTCTCATGAGTTTTCTGAAGTACAATGATAAATGAAAAAAACTTTCAACAACGG
ATCTCTTGGT
>ASV_3166
CTTGGTCATTTAGAGGAAGTAAAAGTCGTAACAAGGTCTCCGTTGGTGAACCAGCGGAGGGATCATTACAGAGAGTGTTT
CTACTCCCTAAACCCACTGTGAACATACCTTTTTGTTGCCTCGGCGGACGTCCCGGAGGCCCGTTTCGACGGGAGCCGGA
CGCAGGCGCCGCCGGAGGACCCAGACTCTTGATTTTCTACGAGATTTTCTGAGTGGCGCAAGCAAATAAATCAAAACTTT
CAACAACGG
>ASV_3167
CTTGGTCATTTAGAGGAAGTAAAAGTCGTAACAAGGTTTCCGTAGGTACGTTAGACTATATTTCCTCTCTCCCCCCCTAA
ACCTTAACATTGTGAATTATACTAATATGTGATTTTTAGGTGAACCTGCGGAAGGATCATTACCGAGTTAGGGTCTTCTA
GGCTCGACCTCCAACCCTATGTTAATTATACCATGTTGCTTTGGCGAACCCGCTCTACAGGGCCGCTGGGAGGTTTTATT
ACCTCTTGGC
>ASV_3168
CTTGGTCATTTAGAGGAAGTAAAAGTCGTAACAAGGTTTCCGTAGGTGAACCTGCGGAAGGATCATTACTAGTTTAGGGT
ACCCAGTGCCCAAACTTCAACCCTATGATTTATCAACTTTGTTTCTTTGCCGGGTTCCAGGTCCCCCTAAAGGACTACCC
GGCAAAAGATTTCTAAAACTCAAGTGTTAATTTGCAATCTTAAATTTGATAATAAATCAAGTATAAAACTTTCAACAACG
GATCTCTTGG
>ASV_3169
CTTGGTCATTTAGAGGAAGTAAAAGTCGTAACAAGGTCTCCGTTGGTGAACCAGCGGAGGGATCATTATCGAGTTCTAAA
CTCCCAAACCTTTGTGAACATACCTCTGTTGCTTCGGCGGGTTCGCGCCCGCCGGAGGCCACATAAACTCTGTTTTCTAG
CGGCATCTTCTGAGTCGTCTTATAAATAAGCAATCAAAACTTTTAGCAACGGATCTCTTGGCTCTGGCATCGATGAAGAA
CGCAGCCTGT
>ASV_3170
CTTGGTCATTTAGAGGAAGTAAAAGTCGTAACAAGGTTTCCGTAGGTGAACCTGCGGAAGGATCATTATTGAATGTTTGA
AGCTGGTTGAGCTGGTTCTAACGGACATGTGCTCGCTGCTTCTATTCATATTATCCACCTGTGCACTTATTGTAGAGCTT
TGGAGAAAGCCTTGGTTCACACTGGGGCAAGTATTCAAGGTTTCTATGTTTTAATAAACTCTATGAATGTCTAGAATGTC
TTTATTGGG
>ASV_3171
CTTGGTCATTTAGAGGAAGTAAAAGTCGTAACAAGGTCTCCGTAGGTGAACCTGCGGAGGGATCATTAATGGATGAAGCT
GTAAAGGCCGATTCTCACTCTTGTATTTCGAGATATTTCTTCCATTGAGAAATCAGTGGGCATTTACAATTATTACTTTT
ATTAAGATTTATATTAAATTATACAAAACTTTCAACAACGGATCTCTTGGTTCTGGCATCGATGAAGAACGCAGCCTGTC
TCTTATACAC
>ASV_3172
CTTGGTCATTTAGAGGAAGTAAAAGTCGTAACAAGGTTTCCGTAGGTGAGTAACTATCAAAAACCCCCCTCGCTATTTTT
TGGCGGACGCCCTGTATACTAACTTCGTCTTAGGTGAACCTGCGGAAGGATCATTACTGAGTCTAGGGTCTTTCAGGCCC
GAACCTCCCAACCCTTTGTTTACTGAACCTAAGTTGCTTCGGCGGGCCCGTCTTCTCACGAGGACCGCCGGAGGACCGCT
GTCACAGGCG
>ASV_3173
CTTGGTCATTTAGAGGAAGTAAAAGTCGTAACAAGGTCTCCGTAGGTGAACCTGCGGAGGGATCATTACTGAGTGAGGGC
CCCCCGGCCCGACCTCCAACCCACTGTGAACGCACACTTTGCCCCGGGGGCGACCCGGACGCTCCGGCGCCCGCGCGCCC
CCAGAGGAAATCCAACACTGCATCCATGCGTCGGAGCGATTTTGTAAATCAAAACAAAACTTTCAACAACGGATCTCTTG
GTTCTGGCAT
>ASV_3174
CTTGGTCATTTAGAGGAAGTAAAAGTCGTAACAAGGTTTCCGTAGGTGAACCTGCGGAAGGATCATTATTGAATTATGTT
TTCTAGATGGGTTGTAGCTGGCTCTTAGGAGCATGTGCACGCCTGTCTGGACTTCATTTTCATCCACCTGTGCACCTTTT
GTAGTCTTTGTTGGGTATGGAGGAAGTGGTCAGCCTTATCAGCTCTCGCTGGATATGAGGACTTGCAGTGTGAAAGCAGT
GCTGTCCGCT
>ASV_3175
CTTGGTCATTTAGAGGAAGTAAAAGTCGTAACAAGGTTTCCGTAGGTGAACCTGCGGAAGGATCATTAAAGAGAGGGGCC
TCGCGCTCCTGGGGACTCCGGTCCCCGCCTCTTCACCCGGTGAACACCTTTCTCCTTGTTGCTTTGGCGGGAAGTCGGCC
TGACTCAGTCGGCGGACAACCCCGCCAGCAGCCCACGAAAATGCATCTTATTTATGCCCGTCCGAGTATTATTTCAAATG
AATCAAAACT
>ASV_3176
CTTGGTCATTTAGAGGAAGTAAAAGTCGTAACAAGGTTTCCGTAGGTGAACCTGCGGAAGGATCATTACCGAGTTAGGGT
TGCCTTCGCGGTGCCCGACCTCCCAACCCTTTGTCTATTGAACCTCACGTTGCTTCGGTGGGCCGGTCCTCTTCTGGGCC
GCCGGTCTCTCGGGACTGGACAGCTCGCCCGCCGATGGCCTCCACACAACTTCTTTGTACCGAAACATGTCGTCTGAACA
CATTATTTTG
>ASV_3177
CTTGGTCATTTAGAGGAAGTAAAAGTCGTAACAAGGTTTCCGTAGGTGAACCTGCGGAAGGATCATTACGAGCCCGATGT
ATTTTCCATGTACCGGGTGCAGCTCCCCTCCCCCCGCGAAGGGGGCGGGACGAGGCGGCCCGGTTCCGAGCGATCTGAAT
CGTACAGGGAAGCCCTTAAGGCAGGCCTAGTATATGATTCTCGCCCGGGAAACCCCACGCGTACCTTTCCCCATCTATGC
CCTCCCTGGG
>ASV_3178
CTTGGTCATTTAGAGGAAGTAAAAGTCGTAACAAGGTCTCCGTTGGTGAACCAGCGGAGGGATCATTACAAGGATTAACT
ATCCAAACCCATGTGAACTTACCAGTTGTCGTTGCCTCGGCGGGGCTCCCGGGTCCCGCCGTCGGCAAGCTAAACTCTGT
TTTAACGTATTCTCTGAACACGCAAACAAATAAATTAAAACTTTCAACAACGGATCTCTTGGTTCTGGCATCGATGAAGA
ACGCAGCCTG
>ASV_3179
CTTGGTCATTTAGAGGAAGTAAAAGTCGTAACAAGGTTTCCGTAGGTGAACCTGCGGAAGGATCATTACTGAGTTAGGGT
TCATCTGAGCCCGATCTCCAACCCTTTGTTTAAACTACCATGTTGCTTTGGCAGGCCCGTCCTGACCCGGGACCGCCGGG
GGTTTACGCCTCTGGTCAGTGCCTGCCAGTAGCCTATTTCAATTCTTCTTAACTATGAAGTCTGAATTCAAACCAAAAAT
TTAATTAAA
>ASV_3180
CTTGGTCATTTAGAGGAAGTACAAGTCATAACAAGGTTACTGTAGGTGAACCTGCAGTAGGATCATTAGAGAATTGAATT
AGGAGCACCACTCTGTGGGCTCCGAACCCCTTCCTAATCCTATCACACCTGTGCATGCATGATCGTGTCTGGCTACTGTC
GCCTAGCGGCTCTGGCTGGATGCGGTTTACCCATTTCATTCACACTCTTAGTTAATGGATGTTATACAAACCGAGTAGTT
ACTACTCAA
>ASV_3181
CTTGGTCATTTAGAGGAAGTAAAAGTCGTAACAAGGTCTCCGTAGGTGAACCTGCGGAGGGATCATTACCGAGTGTTTCG
GCGGCTCGACCGCCGTACCTCCAACCCTTTGTCGTACCAAACCGCGTTGCCTCGGGGGGCGTCTCGCCGCTCGCCGGCGA
GCACCCCCGGAGGACCATTCAACTCTGCATCTTTGCGTCGGAGTATTGAATCATAAATCAATCAAAAACTTTCAACAACG
GATCTCTTGG
>ASV_3182
CTTGGTCATTTAGAGGAAGTAAAAGTCGTAACAAGGTCTCCGTAGGTGAACCTGCGGAGGGATCATTACTGAGTGAGGGC
CTCCGTGCCCGACCTCCAACCCCATTGTTATCCGACCCAGTTGCCTCGGGGGTGACCCGGCCTTCGGGCCCGGGGCCCCC
GGTGGACCCCAACCAAACACTGCATCTTTGCGTCTGAGTGATTTATTGAATCAATCAAAACTTTCAACAACGGATCTCTT
GGTTCTGGC
>ASV_3183
CTTGGTCATTTAGAGGAAGTAAAAGTCGTAACAAGGTTTCCGTAGGCGAACCTGCGGAAGGATCATTAATAGAGAGCTGC
CCGGCACTCCCGGGCGCCTTCTCCACCCATTGTCTGTTATACGTCAGTTGCTTTGGCGGGCCCGGGCACTGCGCCCGGCT
GGCTCACGCCAGACAGCGCCCGCCAGAGGTCACTATTAAAAACTCTGAAGTAAACCACGAAGTCTGAAAGCACTATGAAA
ATAGCCTAA
>ASV_3184
CTTGGTCATTTAGAGGAAGTAAAAGTCGTAACAAGGTCTCCGTTGGTGAACCAGCGGAGGGATCATTACTGAGTATCTTA
CTCTCTACCCTTTGTGAACTATTATACCTGTTGCTTCGGCGGCGCCCCCTCGGGGGTGCCCGCCGGTAATCAGAATCTCT
GTTTTCGAACCCGACGATACTTCTGAGTGTTCTTAGCGAACTGTCAAAACTTTTAACAACGGATCTCTTGGCTCCAGCAT
CGATGAAGA
>ASV_3185
CTTGGTCATTTAGAGGAAGTAAAAGTCGTAACAAGGTTTCCGTAGGTGAACCTGCGGAAGGATCATTATAGAGGTTTATC
CTTTTCTGTGAATTTATTATCTGGCATTGTAGTCTAGCATGAGCTGATTTGATTTCAACCTTATGTGGTCAATTAGCAAC
GACGGCGACCACTTCAATGCCAAACTTTACACAACATAACGTCTGAAGAAAAGAAATGAAAAACTTTCAACAATGGATCT
CTTGGCTCTG
>ASV_3186
CTTGGTCATTTAGAGGAAGTAAAAGTCGTAACAAGGTTTCCGTAGGTGAACCTGCGGAAGGATCATTACCGAGTTAGGGT
ATTTTAAATGCCCGACCTCCAACCCTTTGTCTACTTACTATTTGTTGCTTCGGCGAGCCCGCCCTTTGAAATATAAGGGC
CGCCGGGGGTTTTACACCCCTAGTCAGTGCTCGTCGATAGCCCCATTAAATTCTTGATTAAACGTGTCGCCTAAGTAAAA
AGCACTTAAT
>ASV_3187
CTTGGTCATTTAGAGGAAGTAAAAGTCGTAACAAGGTTTCCGTAGGTGAACCTGCGGAAGGATCATTAACGTATCTAAGG
TGTTCGGCCGAAAGCCCTGCTCCGACCGAACGGTCGTGCAGCGGGCCGAAGCAGACGCCTAACCTTCATAAACCCACTGT
GCACCTTCACGGCAGAGGCCGTCGGGCGAGAGCCCGGCAGCCGAAACCGTCTCACAAACACTAGTAATTAAGAATGTCAA
AGCGACTCTG
>ASV_3188
CTTGGTCATTTAGAGGAAGTAAAAGTCGTAACAAGGTTTCCGTAGGTGAACCTGCGGAAGGATCATTATCGAGTGGGGCT
GCCAAAATGGCGCCCAAACTCCCCAACCCTTGGTTACCAAAGAACGTTACCTTGGCGTGCCGGGGCTCGCCCCCGCCGGT
TTCGGCCGGTCAGTGCCCGCCGGAGGATATTCAAACTCTTGCTCGAACTTTGTCTGAAAATTTGAAAACGAAATGCAGCT
AAAAACTTTC
>ASV_3189
CTTGGTCATTTAGAGGAAGTAAAAGTCGTAACAAGGTTTCCGTAGGTGAACCTGCGGAAGGATCATTAATGAACCTTTGA
GGATTGAGCTGGTTCTTACAAGTGCTCATCCTCTTATCCTTTTATACACCTGTGCATCTTTTTCAAGGGAGAGATTAGTA
GGTCGCTTGCGGCTGAAGGTCCTTCCTTTGTTTCTTACATACACTTTATTTAATCATTGGAATGTAATTTATGAAAATAA
AATACAACTT
>ASV_3190
CTTGGTCATTTAGAGGAAGTAAAAGTCGTAACAAGGTTTCCGTAGGTGAACCTGCGGAAGGATCATTACCTGATTGGGGG
TAGACTCGGTGCGACGAGCTCTCGCTCGCGTCCGCCGGTTGGCCCCCTGAGGCGCTGCCCTCGAACCCTTGGCTACAAGC
ACCAACCTTGATATCTCGGCGGAGACGTCCGCCGGCAGAATCCCCCCAAAAACCTGTCCTCGGCTTAACCCTTCTGATAC
TAACGTCAA
>ASV_3191
CTTGGTCATTTAGAGGAAGTAAAAGTCGTAACAAGGTCTCCGTAGGTGAACCTGCGGAGGGATCATTACCGAGCGAGGGC
TTCACCGCCCGACCTCCCACCCTCTGTGATTATACCGTGTTGCCTCGGGGGCTTGCGCCCCCGGCGGACCACAACCAAAC
TCGCGTCGCATGCGTCGGTTTGAATTGATGAATACTATCAAAACTTTCAACAACGGATCTCTTGGTTCTGGCATCGATGA
AGAACGCAGC
>ASV_3192
CTTGGTCATTTAGAGGAAGTAAAAGTCGTAACAAGGTCTCCGTAGGTGAACCTGCGGAGGGATCATTACACAAATTAAAA
TATGAAGGCTTCGGCTGGATTATTTTTATCACCCTTGTCTTTTGCGCACTTGTTGTTTCCTGGGCGGGTTCGCCCGCCAC
CAGGACCACACCATAAACCTTTTTTATGCAGTTGCAATCAGCGTCAGTATAACAAATGTAAATCATTTACAACTTTCAAC
AACGGATCTC
>ASV_3193
CTTGGTCATTTAGAGGAAGTAAAAGTCGTAACAAGGTTTCCGTAGGTGAACCTGCGGAAGGATCATTAATGAATTTTTGC
CAGGAGCTGATGCTGGCTTCGCTGCATGTGCTCGCTCCTGGACTTCAATCCTTCATACACCTGTGCATCCCTGAGAGCTC
GAGACAGCTAACGTTGTCTCGCTCTCGCTTCTACACAACCTCTTTTTCTAATCATCGAACGTGAACAGGCTTGAAAAGCC
ATAAAACTT
>ASV_3194
CTTGGTCATTTAGAGGAAGTAAAAGTCGTAACAAGGTTTCCGTAGGTGAACCTGCGGAAGGATCATTAATGCAATCGATG
AGGTTTGTAGCTGGCATGAACGTGCATTGTGCTCGCCTCTGAAATTTTGTCTCATCACACCTGTGCACTCTCAAAGTACT
CTGTGGCGGACGGTCACGTTTGTCGCAGAGGCTTTGTTCAACATACACTGTCTCAATGTCGAATGTATTATTATGTGCTT
CTGCACA
>ASV_3195
CTTGGTCATTTAGAGGAAGTAAAAGTCGTAACAAGGTTTCCGTAGGTGAACCTGCGGAAGGATCATTACCTAGTAACGCA
GGCCTGGAAACAGGCCTGGTCACTACCCTTACTGTACGAGTACCTATTGTTCTCCTTCGGCGGGGCGACCCGCCGCTGGA
ACCAAACAAACAACCTTTTTGCATCCAGTATTACCTGTTCTGATAAACGTAATTAATTACAACTTTCAACAATGGATCTC
TTGGCTCTGG
>ASV_3196
CTTGGTCATTTAGAGGAAGTAAAAGTCGTAACAAGGTTTCCGTAGGTGAACCTGCGGAAGGATCATTAATGAATTTAACA
GCAAAGTTGTCGCTGGCCTTTCTGGCATGTGCACACTTTGTTAATTCATCCAACACACCTCTGTGCACTTTTCATGGATT
GACATACGAGGAGGCTACGGCTTCTATCGGTCTCTCTATGTATTATAATCACAAACATCAGTATTAGAATGTACTCTTGC
GATAATCGC
>ASV_3197
CTTGGTCATTTAGAGGAAGTAAAAGTCGTAACAAGGTTTCCGTAGGTGAACCTGCGGAAGGATCATTACCGAGTTAGGGT
CTTATAGTATAGGCTCGACCTCCAACCCTTTGTCTACTTTACTATTGTTGCTTTGGCGAGTCTGTGCCTTGAAATATAGG
TACTGCCAGGGCTTTATAGCCTTGGATCGTACTCGTCAATAGCCATTATCAAATTCTTTTTTAACTATGTTGTCTAAGAA
AAACACTTT
>ASV_3198
CTTGGTCATTTAGAGGAAGTAAAAGTCGTAACAAGGTTTCCGTAGGTGAACCTGCGGAAGGATCATTACAGAGTACCGGG
ACCCCAGGTCCCTACTCCCATCCCATGTTAACTCTTTACCGTTGCTTTGGCGGATCGGTGGTCCGACTGCCGCCGGCCCT
AGGCTGGAGAGCGTCCGCCAGAGGATCTTTAAAACGCTGTTTTAAACATGCGCTCTGAGTACAACTTAATTAGAATCAAA
ACTTTCAAC
>ASV_3199
CTTGGTCATTTAGAGGAAGTAAAAGTCGTAACAAGGTTTCCGTAGGTGAACCTGCGGAAGGATCATTACAGATTGTTATT
ACAATCTCTCTTATCTCCCTTTGTGCACCTTAATTGCATGGGCTAGTAGTGGTGCTGAGCACTATGAACACTCGTGTGGT
TTCAATTCAAATACTATATATTATTTGTATGGCATTGTTGTGCAATACTTGTAAATGAAATATACAACTTTCAGCAATGG
ATCTCTTGGC
>ASV_3200
CTTGGTCATTTAGAGGAAGTAAAAGTCGTAACAAGGTCTCCGTAGGTGAACCTGCGGAGGGATCATTACCGAGTGAGGGT
GCAAACCCGACCTCCCACCCTTTGTTTAACCAAACCTGTTGCCTCGGGGGTCACCGCCCCCAGAGGATTTTATTCAACGC
TCGCATCGGTGCGTCGGAGTACTGAAGCAAATCAATCAAAACTTTCAACAACGGATCTCTTGGTTCTGGCATCGATGAAG
AACGCAGCCT
>ASV_3201
CTTGGTCATTTAGAGGAAGTAAAAGTCGTAACAAGGTTTCCGTAGGTGAACCTGCGGAAGGATCATTAACTACCGGCACC
CCTCCCGGGGGGTGCGCGGCTCGGGGCGACCCGTGCCGTCTGTAGTCCCTGTCTTTTCGAGTACCTGTTCCGTTTCCTCG
GCGGGCCTGCCCGCCAGCGAGGACCCAAACCAAACCCTGAAGTGAGCGGTTACGTCTGAAAACAAACAAAATCTATTAAA
ACTTTCAAC
>ASV_3202
CTTGGTCATTTAGAGGAAGTAAAAGTCGTAACAAGGTCTCCGTTGGTGAACCAGCGGAGGGATCATTACAGAGCTTCAAA
ACTCATAACCTTTGCCAAATGTTACCTGAACTTCGTTGCTTCGGAGGGCGGCCCCGGGGGGGCTCGCGGCCGTGAGGCGC
CCGCCGGAAGCTACACCGAAAACTCTTGTAGAACGCGCTCCCCGGAGCGCTTGGTATTCTGAGTGGCCTATAACAAATGA
ATCAAAACTT
>ASV_3203
CTTGGTCATTTAGAGGAAGTAAAAGTCGTAACAAGGTTTCCGTAGGTGAACCTGCGGAAGGATCATTAATGAGTCTTTGA
AGTGGGTTTGATGCTGGTCTTTCGAGGCATGTGCTCGCCCTATTCTCATCCACTCACACCTGTGCACCTTACGTTTAAGA
AGTGGTTGTTGCCTCCCTTCGGGTTGGCAGGTTAGGGAAACCTAGCTATGGCCCTTCTTTGCGTTACTTTACACAAACTC
TTGAATGTC
>ASV_3204
CTTGGTCATTTAGAGGAAGTAAAAGTCGTAACAAGGTTTCCGTAGGTGAACCTGCGGAAGGATCATTAGCGAAATAAAGG
TTGGGTAGCCGGCACCCCCCAAAGGGTCGGTCCCTTCCGCCACACACACACCGTTGAACCGTCGGAGGATTGGGTGATTC
CTTCCTTCAGATTTTTAAACTCGTAAAGTCCTAGAATGTCATTGGTGTAAAAACCTAAAATACAACTTTCAACAACGGAT
CTCTTGGCTC
>ASV_3205
CTTGGTCATTTAGAGGAAGTAAAAGTCGTAACAAGGTCTCCGTAGGTGAGTAAAATTGTCGAGTCCTTCCGGTTACGACC
CAATCGAATGCTAACGCTCTTCTAGGTGAACCTGCGGAGGGATCATTACCGAGCGAGGGCTCCCGGGCCCGACCTCCCAC
CCTGTGCAAATGAATAGTCGTCACCTCGGGGGCGACCCGGCCTTCGTTAAGGCCGCGGAGTCCCCGGAGGCACACAAACA
CTGCATTCAT
>ASV_3206
CTTGGTCATTTAGAGGAAGTAAAAGTCGTAACAAGGTTTCCGTAGGTGAACCTGCGGAAGGATCATTACAGAGTTCATGC
CCCCAGAGGGTAGACCTCCCAACCCATGTTTTCATACACTTTGTTGCTTTGGCAAGGCCCGTCCCCCTTGGGGACCGCCG
GCACCACACCAGGTGCTGGCCAGCGCCTGCCAGAGGACCCAGAATCTTTGCATCGAATGTTCTGTCTGAGAAAAAAAAAA
TAAGTCAAA
>ASV_3207
CTTGGTCATTTAGAGGAAGTAAAAGTCGTAACAAGGTTTCCGTAGGTGAACCTGCGGAAGGATCATTACTGAGTAAGGGT
TCTTTTAGAGCCCGATCTCCAACCCTTGTTAAATTTACCTTGTTGCTTTGGCAGGCCCGTTCTTCTTTTAACGAGAAGAG
CCGCCGGGGACACTTGTTCCTGGTCAGTGTTTGCCAATAGCCAATTTTAAAACTCTTTTAACGATGTTTGTCTGATATCT
TATTAAGAA
>ASV_3208
CTTGGTCATTTAGAGGAAGTAAAAGTCGTAACAAGGTCTCCGTAGGTGAACCTGCGGAGGGATCATTACCGAGTGAGGGC
CCCAGGCCCGACCTCCCACCCTGTGTGTGATCAGACTGGTTGCCTCGGGGGCGACCTGGCCCTCGGCCTCGAGAGCCCCC
GGTGGATGTATTGCAGACTCTGCTTCTCTGGCGTCAGAGTGGAATGTAAATTGAATCAAAACTTTCAACAACGGATCTCT
TGGTTCTGGC
>ASV_3209
CTTGGTCATTTAGAGGAAGTAAAAGTCATAACAAGGTTTCCGTAGGTGAACCTGCGGAAGGATCAATGAAGATTGCCGAA
AGGCATCACACGCATCGTGCACCTCACAAACATCTGGTAACGAACGTATGAAATCATAATCATAACAACTTTCAACAACG
GATCTCTTGGCTCTCGCATCGATGAAGAACGCAGCCTGTCTCTTATACACATCTCCGAGCCCACGAGACTATAGCGAATC
TCGTATGCCG
>ASV_3210
CTTGGTCATTTAGAGGAAGTAAAAGTCGTAACAAGGTTTCCGTAGGTGAACCTGCGGAAGGATCATTACCGTTGGGGGTC
AAACTCCAATCGGGATAGACACCCTTGCCTTTGAGTACCTTTTCGTTTCCTCGGCGGGCTCGCCCGCCGGTGGACATCCA
AAAAAACCCCTTGTAATAGCAGTATCTTCTGAATAAAAAGCAAATAGTCAAAACTTTCAACAACGGATCTCTTGGTTCTG
GCATCGATG
>ASV_3211
CTTGGTCATTTAGAGGAAGTAAAAGTCGTAACAAGGTTTCCGTAGGTGAACCTGCGGAAGGATCATTAACGAATATCTAT
GGCGTTGGTTGTAGCTGGCTCCTAGGAGCATTGTGCACGCCCGTCATTCATATCATCTTTCCACCTGTGAACCATGTGTA
GGCCTGGATACCCCTCGCTTTGGCAACAAAGCGGATGCAAGGATTGCTGCGTCGACAAGGCCGGCTCTCTTTGAATTTCC
AGGTTCTATG
>ASV_3212
CTTGGTCATTTAGAGGAAGTAAAAGTCGTAACAAGGTCTCCGTAGGTGAACCTGCGGAGGGATCATTACCGAGCGAGGGC
GCCCCGCGCCCGACCTCCCAACCCTTTGTTGACCGTGACTGCGTTGCCTCGGGGCGGCCTTCGCCGGCGCCCCAGAGGGA
CACCCAACTCTGCGTCCTTGCGTCGGAGTCTTAACGTTTTGAATCAATCAAAACTTTCAACAACGGATCTCTTGGTTCTG
GCATCGATG
>ASV_3213
CTTGGTCATTTAGAGGAAGTAAAAGTCGTAACAAGGTCTCCGTAGGTGAACCTGCGGAGGGATCATTACCGAGTGAGGGC
GCTCGCCGCCCGACCTCCCAACCCTTTGATTTGATCAAGACCTCCTTCTGCCTCGGGGGTGACCCGGCCCTCGGGCCCGG
TCCCCCCGGCGGTCACCAACCAAAACTCTGCATCAATTGTCGTCCGAGCGAATAAGTAAATTCAATCAAAACTTTCAACA
ACGGATCTCT
>ASV_3214
CTTGGTCATTTAGAGGAAGTAAAAGTCGTAACAAGGTTTCCGTAGGTGAACCTGCGGAAGGATCATTAAAGAGTAAGGGT
GCTCAGCGCCCGACCTCCAACCCTCTGTTGTTAAAACTACCTTGTTGCTTTGGCGGGACCGCTCGGTCCCCGAGCCGCCG
GGGGATTCGTCCCCATGGCGAGCGCCCGCCAGAGTTAAACCAAACTCTTGTTAATCATAACCGGTCGTCTGAGTAAAAAT
TTTTGAATA
>ASV_3215
CTTGGTCATTTAGAGGAAGTAAAAGTCGTAACAAGGTTTCCGTAGGTGAACCTGCGGAAGGATCATTATTGAATTATGGG
TCTAGACGGGTTGTAGCTGGCTCTCCCGAGCATGTGCACGCCTGTCTGGATTTCATCTTCATCCACCTGTGCACCTATTG
TAGTCTTTGGTCTTGGGTTTTCGAGAAAGCGGTCAAGGCTTTTTACCAGCATCTGCTGGATTGTGAGGACTTGCAGTGGG
CGAAAGCTTT
>ASV_3216
CTTGGTCATTTAGAGGAAGTAAAAGTCGTAACAAGGTCTCCGTTGGTGAACCAGCGGAGGGATCATTACAGAGTTTACGA
TGAAAACTCCCAAACCCCTTGTGAACCTACTCTTTTGTTGCCTCGGCAGGCAGGCAAGAGGGCCTCCGCACAGAGGCTGG
CTGGCCTGCCGGTGGTCTACGAGACGAAATTTTGTTTAGCACTTGGTTATTCTGATCAGTTAGGACATAATATCGAGTTT
AAAACTTTC
>ASV_3217
CTTGGTCATTTAGAGGAAGTAAAAGTCGTAACAAGGTTTCCGTAGGTGAACCTGCGGAAGGATCATTAGTGAATTTTAGG
GTGCTTTCTCGTCTCCTTTAACCGGAGATTGTAGAGAGGCCTGACCTCCACTTTTCTACCCTGTGCACTATTTGGCTATT
GCTCTTGGATGCCTTTAATTAGGCTGCAGAGAACTTTAGTCTCTTTTCTTAAACACTAGTATAAGAATGTAACAAAATTA
TAACAAAAA
>ASV_3218
CTTGGTCATTTAGAGGAAGTAAAAGTCGTAACAAGGTTTCCGTAGGTGAACCTGCGGAAGGATCATTACAGGGAGGGGTT
CTACGTGAAGCATGAAAATGTTGACCGAGAGTCCCCCTTATTCCACACCCTTGTCTACATAGCACATTCGTTGCTTTGGC
AGATTGATTGGTTCGCTCATTGGGAACTAGTCATTGTGTCGGTGAGGTCTCCCTCGCTTTATCACTGCCAAAGAGTTTTC
AAAATTCTAT
>ASV_3219
CTTGGTCATTTAGAGGAAGTAAAAGTCGTAACAAGGTTTCCGTAGGTGAACCTGCGGAAGGATCATTACGAAACGCCCCG
GGGGACTTGCGGCCACTGGACAGGACTCGTTCCCGAAGGTTGGTTAGCGGGATACCGGGGACCCGAATCGTTCGGGACCA
CCCTGTTTATGAGTACCAACCGTTTCCTCGGCGGGCCAGCCCGCCAGCGAGGACCCAATAAAACCTTTGCAATGAGCAGT
CAGTCAGTA
>ASV_3220
CTTGGTCATTTAGAGGAAGTAAAAGTCGTAACAAGGTTTCCGTAGGTGAACCTGCGGAAGGATCATTAACGAGGTTTCAT
CGGCCTGTGCTGGCGCAGCTTGTATGCGCATGTGCACGGCTGTTATTCCTTCTATCAACCCCTGTGCACCTTTAATTAGA
GATTCGGAGGGAAGCGCGCACGCGCGTGTGCATTCCGGGAGGATTAACCTGTTGTGTGTGGGTCCCACCCAAAGGTTAAA
TCTGC
>ASV_3221
CTTGGTCATTTAGAGGAAGTAAAAGTCGTAACAAGGTCTCCGTAGGTGAACCTGCGGAGGGATCATTACCGAGAGAGGGT
GCTCCGGCGCCCGACCTCCCAACCCTTTGTTTACCGTACCGCGTTGCCTCGGGGTGGCTTTCACTAGCGCCCCAGAGGAC
TTTTATCAAACTCTCGCGTCCATGCGTCGGAGTATTAGTTTGAATCAATCAAAACTTTCAACAACGGATCTCTTGGTTCT
GGCATCGATG
>ASV_3222
CTTGGTCATTTAGAGGAAGTAAAAGTCGTAACAAGGTCTCCGTAGGTGAACCTGCGGAGGGATCATTACCGGGTGAGGGC
GCCTCGCCGCCCGACCTCCCAACCCTTTGATTTGATCAAGACCTCCTTCTGCCTCGGGGGTGACCCGGCCCTCAGGCCCG
GTCCCCCCGGCGGTCACCAACCAAAACTCTGCATCAATTGTCGTCCGAGCGAATAAGTAAATTCAATCAAAACTTTCAAC
AACGGATCTC
>ASV_3223
CTTGGTCATTTAGAGGAAGTAAAAGTCGTAACAAGGTTTCCGTAGGTGAACCTGCGGAAGGATCATTATTGAATTATGTT
TTCTAGATGGGTTGTAGCTGGCTCCTAGGAGCATGTGCACGCCTGTTTGGACTTCATTTTCATCCACCTGTGCACCTTTT
GTAGTCTTTGGTTGGGTATGGAGGAAGTGGTCAGCCTTTATCAGCTCCGGCTGGATATGAGGACTTGCAGTGTGAAAGCA
GTGCTGTCCG
>ASV_3224
CTTGGTCATTTAGAGGAAGTAAAAGTCGTAACAAGGTTTCCGTAGGTGAACCTGCGGAAGGATCATTACTGAGTTAGGGT
CTCTAAGGCCCGACCTCCAACCCCTTTGTCTACTATACCATATGTTGCTTCGGCGAGCCCGTCTCTTGAAATATAGAGAC
CGCCGGGAGTTTTATGCCTCTGGTCCGCGCTCGTCGATAGCCATTCTTCAAAACTCTTTTTAACTGTATTGTCTAAGTAA
ACACTTAAT
>ASV_3225
CTTGGTCATTTAGAGGAAGTAAAAGTCGTAACAAGGTTTCCGTAGGTGAACCTGCGGAAGGATCATTAATGAATGTTAGG
ATGCTCTCTTTAGAGGTCCGACCCATTTATTCCACACACCGTGCACACACACTTTTTACACCCATTTTTAACACTATGTA
ATGAATGTACAAAAGTCTCTTAATTGAGCATACAATTAATATTAAAACTTTCGGCAACGGATCTCTTGGCTCTCGCATCG
ATGAAGAACG
>ASV_3226
CTTGGTCATTTAGAGGAAGTAAAAGTCGTAACAAGGTTTCCGTAGGTGAACCTGCGGAAGGATCATTATCCATCTAAAAC
CAGGTGCGGTCGCGGCCTCCAGGTGATAACCTGGGTGGTTTCGCGCCGCATTCCTGCACCCTTTTTTTACGAGCACCTTT
GTTCTCCTTCGGCGGGGCAACCTGCCGCTGGAACTTGATAAAACCTTTTTTGCATCTAGCATTACCTGTTCTGATACAAA
TAATCGTTAC
>ASV_3227
CTTGGTCATTTAGAGGAAGTAAAAGTCGTAACAAGGTTTCCGTAGGTGAACCTGCGGAAGGATCATTACTGTTCGGCAGT
TTACTGCTGTTTTTAAAGGGTGTGGAAACTTTTTGGGTTATCCCAGAGAGGTGTACACGCCCTTTATACACCCTTGACTT
TTTGCGCACCCTTGTTTCCTCGGTAGGCTTGCCTGCCGGTTGGACAACTTAATAACCTTTGAAATTTTCAATCAGCGTCT
GTAAAACAT
>ASV_3228
CTTGGTCATTTAGAGGAAGTAAAAGTCGTAACAAGGTCTCCGTTGGTGAACCAGCGGAGGGATCATTACCGAGTTTACAA
CTCCCAAACCCCAATGTGAACATTACCATTCGTTGCTTCGGCGGTACCGCCCCGGCGCCCTCGGGCCCGGGCCAAGGCGG
CCGCCGGGGGACCAACCAAACCCTTTTAGTGAATCCCGGGGCCCCGTCCCGGCGGCATTATCTGAGTACAGCGAAATACA
AACGCATAA
>ASV_3229
CTTGGTCATTTAGAGGAAGTAAAAGTCGTAACAAGGTTTCCGTAGGTGAACCTGCGGAAGGATCATTATTAAATGCGAAG
CCATCACTGGTCTAGCTTTATAATCCTTATTACACCTGTGCACCTTATTGTCTTTGGACAATTATACAAACATCAGTGTA
ACGAATGTAAACTATTGTAACAAATACAACTTTCAACAACGGATCTCTTGGCTCTCGCATCGATGAAGAACGCAGCCTGT
CTCTTATAC
>ASV_3230
CTTGGTCATTTAGAGGAAGTAAAAGTCGTAACAAGGTTTCCGTAGGTGAACCTGCGGAAGGATCATTACCGAGTGCGGGC
TCCAGCCCAACCTCCCACCCTCTGTTATCTAAGACCCTCTCACTCCCTCGGGGTGCCCGCCGGCGCTTGCCGGTAGAGCC
CCCCGGGGGGGTTTAACAACCCTCGTTATAGTCGTCTGAGCGGATGGACATGAATGAAATCAAAACTTTCAACAACGGAT
CTCTTGGCTC
>ASV_3231
CTTGGTCATTTAGAGGAAGTAAAAGTCGTAACAAGGTTTCCGTAGGTGAACCTGCGGAAGGATCATTAGTGAATACAAAC
GCTTGGGTGTCTCTGCTTCGGCAAGCCCCTCGCACCCTTCACATCCATAACACCTGTGCACTGTAAGATGACTCTTTGAC
CTTTGGTCTCTGGGTTGTCTGACCTTTTTACAAACAATTATATGTAACAAATGTAGTCTTATTATAACAAAATAAAACTT
TCAACAACGG
>ASV_3232
CTTGGTCATTTAGAGGAAGTAAAAGTCGTAACAAGGTCTCCGTTGGTGAACCAGCGGAGGGATCATTGCTGGAACGCGCC
CCAGGCGCACCCAGAAACCCTTTGTGAACTTATACCTTTTGTTGCCTCGGCGCATGCTGGCCTCTAGTAGGCCCCTCACC
CCGGTGAGGAGACGGCACGCCGGCGGCCAAGTTAACTCTTGTTTTTACACTGAAACTCTGAGAAAAAACACAAATGAATC
AAAACTTTC
>ASV_3233
CTTGGTCATTTAGAGGAAGTAAAAGTCGTAACAAGGTTTCCGTAGGTGAACCTGCGGAAGGATCATTACAGTGTTAGCTG
CCCTTACGGGTAGCAAACCTCACCCTTGTGTATTATATCTTTGTTGCTTTGGCACGCCGCCTTCGGGCACTGGCTTTGCT
GGTTAGTGCGTGTCAGAGGACCTTAAATTCTGAATGTTAGTGTCGTCTGAGTACTATCTAATAGTTAAAACTTTCAACAA
CGGATCTCTT
>ASV_3234
CTTGGTCATTTAGAGGAAGTAAAAGTCGTAACAAGGTTTCCGTAGGTGAACCTGCGGAAGGATCATTACCTAGAGTTGTA
GGCTTTGCCTGCCATCTCTTACCCATGTCTTTTGAGTACCTTACGTTTCCTCGGTGGGTTCGCCCGCCGGCTGGACAAAA
CTTAAACCCTTTGTAGTTGCAATCAGCGTCTGAAAAAACTTAATAGTTACAACTTTCAACAACGGATCTCTTGGTTCTGG
CATCGATGA
>ASV_3235
CTTGGTCATTTAGAGGAAGTAAAAGTCGTAACAAGGTTTCCGTTGGTGAACCAGCGGAAGGATCATTACAGAGATCGTGC
CCTCACGGGTAGACCTCCCACCCTGTGTTATTTATAGTTGTTGCTTTGGCAGGCCACCCTTGGGGCGTGGCTCCGGCTGC
GTAGTGCCTGTCAAAGGTCCCCCAACTCGTGATTTTAGTGCTGTCTGAGCCTTTTTTAAATACGTTAAAACTTTCAACAA
CGGATCTCTT
>ASV_3236
CTTGGTCATTTAGAGGAAGTAAAAGTCGTAACAAGGTTTCCGTAGGTGAACCTGCGGAAGGATCATTACCGAGTACCGAG
GCCTCTGGTCTCTACTCCCACCCTCTGTTAAATTTTCTGTTGCTTTGGCGGGCCAGTGGGTCTCGACCCACGCCGGCCCT
GGTTGGAGAGTGCTCGCCAGAGTCCTTTAAAATTCTGCTCATGGTAATTCTGAGTCAAAACGAAAACGAAATCAAAACTT
TCAACAACGG
>ASV_3237
CTTGGTCATTTAGAGGAAGTAAAAGTCGTAACAAGGTTTCCGTAGGTGAACCTGCGGAAGGATCATTAGCGAAGTTCGGA
ACATCGTACTCGATACTGAAGCTGCCCGGCAACGGGATGTGCTCGTGTCGGTGCGATGTCCCTTCACTATCCACCCCACT
GTGAACCAAAGTGTGTGAGCCTGAAGGAAGACCGGATGGCTTGCATGCGAACCTTTAACAATACCCCAATGAAGTATCAG
AATGTACCTT
>ASV_3238
CTTGGTCATTTAGAGGAAGTAAAAGTCGTAACAAGGTTTCCGTAGGTGAGTAAATTGTGTTTTCCTACTCGCCCTGTCAT
ACCTTTATGCTAACCCTTTTTTTTTCTAGGTGAACCTGCGGAAGGATCATTAAAGAGTTAGGGTCTTCTAGGCTCGACCT
CCCAACCCTATGTGTATTGAACCTGTGTTGCTTCGGCGGGCCCGTCGTCTCGACGACCGCCGGAGGATCGTCGCGAGGCG
TCCTCTGGCC
>ASV_3239
CTTGGTCATTTAGAGGAAGTAAAAGTCGTAACAAGGTTTCCGTAGGTGAACCTGCGGAAGGATCATTAGTGAACCCGGTC
GGGCGGAGCTCGCGCTCCTCCCCGACCGAACCAACCCACCTCTTATGTGAACCACCGGGGCTCGCCCCGGACCCTTCCAC
CTTACAGATGGCCCGAACGTCATTACAATGAAAAATACAACTTTCAACAACGGATCTCTTGGCTCTCGCATCGATGAAGA
ACGCAGCCTG
>ASV_3240
CTTGGTCATTTAGAGGAAGTAAAAGTCGTAACAAGGTTTCCGTAGGTGAACCTGCGGAAGGATCATTACCGAGTTAGGGT
GCCTCAAGCGCCCGACCTCCAACCCTTTGTCTACCCGACCCATTGTTGCTTCGGCAGGCCCGCCGCCTCCTCGCGGGGGT
GGCCGCCGGGGGCCCTTACCGGCCCCGGGCCCGTGCCTGTCGACGGCCCTCATTAAAACTCTTGTCAAAACGTGTCGTCT
GAGTTTATT
>ASV_3241
CTTGGTCATTTAGAGGAAGTAAAAGTCGTAACAAGGTTTCCGTAGGTGAACCTGCGGAAGGATCATTACTGAGAGGGACT
TTGTGTCCCAGGGGCTTCGCCCCGACTCTTCACCCTTGATAAATCTCCTTGTTGCTTTGGCGAGGACCAAATCCTCGCCA
GAGGCATTTAACATCTGCTCTTTGAAAACTGCTGTCCGAGTACAAATTAAATAAGCGAAAAAACTTTCAACAACGGATCT
CTTGGTTCTG
>ASV_3242
CTTGGTCATTTAGAGGAAGTAAAAGTCGTAACAAGGTTTCCGTAGGTGAACCTGCGGAAGGATCATTAATGAATGGCGAA
AGCCAATTCTCCTTCTCGTGCTCCGTCTTTTGGTGTTGTTGCAGCTGTAGCTGTGGCCTCGCCAGGGGACGATTGGTAGT
TTTGGGTGTAAGTATTTACACCCGACTATTTTTTATTCTTTATTCTTTTTATTTATATACAAATACAAAATCAAAACTAT
GAACAACGG
>ASV_3243
CTTGGTCATTTAGAGGAAGTAAAAGTCGTAACAAGGTTTCCGTAGGTGAACCTGCGGAAGGATCATTACCGAATTTAATT
CCGGGGTTGTAGCTGGCCAATGTTTTGGCATGTGCACGCCTTGGTCTAATCCAAATTCATTTACACCTTTGTGCACCATT
TCATGGGACTGTCGGGTATTTCAAGGATTCCTTTGTTTGCCCAAATGTTCTATGTGTTCTTAATACACTCTTTAGTTCTA
GAATGTTTAT
>ASV_3244
CTTGGTCATTTAGAGGAAGTAAAAGTCGTAACAAGGTCTCCGTAGGTGAACCTGCGGAGGGATCATTACCGAGCGAGGGC
GCGCGCCGCCCGACCTCCCACCCGTTGTTTGTCAAGATACCGCGTTGCCTCGGGGGGCCCTCGGGCCCCCCGCTTGGCCA
CTGTCGACCAACCCTGCGTCCCCGCGCGTCGGAGTAATGGGATGAATTAAATTGATGGAAAAACTTTCAACAACGGATCT
CTTGGTTCTG
>ASV_3245
CTTGGTCATTTAGAGGAAGTAAAAGTCGTAACAAGGTCTCCGTAGGTGAACCTGCGGAGGGATCATTACCGAGTGAGGGC
CTCCGGGCCCGACCTCCCACCCCTTGACGAACCTCTGGTTTGCCTCGGGGGTGATCCGGCCCTTTTACAGAGGGATCCGG
GCGCCCCCGGAGGTCATACAACTCTGCGTCTTTGCGTCGGAGTTTTGAAGCAAATGAATGAAAACTTTCAACAACGGATC
TCTTGGTTCT
>ASV_3246
CTTGGTCATTTAGAGGAAGTAAAAGTCGTAACAAGGTTTCCGTAGGTGAACCTGCGGAAGGATCATTACCGAGTGAGGGC
CCTCTGGGTCCAACCTCCCACCCGTGTTTATCGTACCTTGTTGCTTCGGCGGGCCCGCCTCACGGCCGCCGGGGGGCTTC
TGCCCTCTGGCCCGCGCCCGCCGAAGACACCATTGAACGCTGTCTGAAGATTGCAGTCTGAGCAATTAGCTAAATAAGTT
AAAACTTTC
>ASV_3247
CTTGGTCATTTAGAGGAAGTAAAAGTCGTAACAAGGTTTCCGTAGGTGAACCTGCGGAAGGATCATTATCGAAGATGCCA
CGACCGGACCCCTCAAAAAGGTCCGCGTCCGGGGCTTTCTCTTCTTACCCAGTGTCAAAATTACACCTTACAGTTGCTTC
GGCGGGACGGTCGATCCCTCGACCGCCGGAGGGCGTTCACGCGTCCCTCGGAGAGCGCCCGCCGATGACCACACCCAAAA
CTCTTGAACC
>ASV_3248
CTTGGTCATTTAGAGGAAGTAAAAGTCGTAACAAGGTTTCCGTAGGTGAACCTGCGGAAGGATCATTAAAGAGAAGGGGG
TTAGCCCCCGGGGCTCCGGCCCTCCTCTTCACCCGTGTATACCTATCCTCTGTTGCTTTGGTGGGCCTTGGGGTCGTGCC
CATGCCGGCGGGTCTCCCGCGGGCGAGCGCCCACCGAAAGCCCCCATTTTCACATTCTGTCTTCTGTAACGTCTGAGTGA
AAAACAAATC
>ASV_3249
CTTGGTCATTTAGAGGAAGTAAAAGTCGTAACAAGGTCTCCGTAGGTGAGTGAAGCCCAAGCACTATCTCTTTTGTTACT
TTCTAGTCGGAATCGAATGCTAATTGATTAATTCCAGGTGAACCTGCGGAGGGATCATTATCGAGCGAGGGCCTTGGGGC
CCGACCTCCAACCCTTTTGTGATTCGGACCGTGTTGCCTCGAGGGCGACCCGGACGCTCCGGCGTCGGGCCCCTCGGTGG
ACCCCATCA
>ASV_3250
CTTGGTCATTTAGAGGAAGTAAAAGTCATAACAAGGTTTCCGTAGGTGAACCTGCGGAAGGATCATTAGAGATGGCCGAA
AGGCCTTTAAATCTATACACACTGTGAACCGTGGCTTCGGCCTAAACTTCGTGTATGAATGTATATTATGATAATCAAAA
CAACTTTCAACAACGGATCTCTTGGCTCTCGCATCGATGAAGAACGCAGCCTGTCTCTTATACACATCTCCGAGCCCACG
AGACGACAT
>ASV_3251
CTTGGTCATTTAGAGGAAGTAAAAGTCGTAACAAGGTATTCGTAGGTGAACCTGCGTATGGATCATTATCGATTGAGGGT
GATTATTTATCATCACGAAATCATCATAACTTCGCACAATCATCCATCGAGATGATTGTGTCGCACCATTATGTTAAATA
ACAAGATATATTAACTGTCTTGTTTTGAAACCTTTCCATTCAACAAATCATTGTTGTTTGTCATTGAATATGAATCGAAT
GTATATCAT
>ASV_3252
CTTGGTCATTTAGAGGAAGTAAAAGTCGTAACAAGGTCTCCGTAGGTGAACCTGCGGAGGGATCATTACCGAGTGAGGGC
CTCGCGCCCGACCTCCAACCCATTGTTGAACCGTCCCTGTTGCCTCGGGGGTGACCTGGCCGTCCGGCCCCGCCGCCCCC
GGTGGACCATACCAACTCTTTGCGTCGTTGCGTCGGAGTCGCAAGTAAATGAATGAAAACTTTCAACAACGGATCTCTTG
GTTCTGGCAT
>ASV_3253
CTTGGTCATTTAGAGGAAGTAAAAGTCGTAACAAGGTTTCCGTAGGTGAACCTGCGGAAGGATCATTACCGAATTACAAA
CATCTTTTTCTGTGAATTTGACGAAAGTCATTTTTGTTTTGGTGACACTTCTTGTGTCGCCAAAGATTAAACTCAATAAA
ATAATTGTCTAAACAAGAAATCTTAATAGTTAAAACTTTCAACAACGGATCTCTTGGTTCTCGCATCGATGAAGAACGCA
GCCTGTCTCT
>ASV_3254
CTTGGTCATTTAGAGGAAGTACAAGTCGTAACAAGGTTTCCGTAGGTGAACCTGCGGAAGGATCATTATAGAATTGGTAG
CTTGCTACCTTCACTATAACATACTGTTCACGTTCCTGTTGCTTCCCTGGCACATAGGAGGCCTGACCTTCGGGTCTTGC
TTCCGCCAGGGAAATTTGTCAAACATATTGTGTATATATTCTGAATAAACCATGAAAATGGATATTAAAACTTTCAACAA
CGGATCTCT
>ASV_3255
CTTGGTCATTTAGAGGAAGTAAAAGTCGTAACAAGGTCTCCGTAGGTGAACCTGCGGAGGGATCATTACAGAGAATATCG
CCCGTAAGGGTGACTCTCCAACCCTATGTTAAATATATACCTTTGTTGCTTTGGCGAGCCGTCCGCTCTGGCCACCGGCT
TTCACGGCTGGTGAGTGCTCGCCAGAGAACCCTAAACTCTGTTTATACGTATCGTCTGAGTCCTATACAATAGTCAAAAC
TTTCAACAAC
>ASV_3256
CTTGGTCATTTAGAGGAAGTAAAAGTCGTAACAAGGTTTCCGTAGGTGAACCTGCGGAAGGATCATTAATGAATTTTGCA
CGATTAGAGTTGAGCTGGTTAACCTAGTTAACAAGTGCTCATTCTAATTGACAAATCCAATCATTATTTAACACCTGTGA
ACTTATCTATTATAAACATTATAATATGTCATTGGAACGTTTGATTATAATAAGTTAATACAACTTTCAACAACGGATCT
CTTGGCTCTC
>ASV_3257
CTTGGTCATTTAGAGGAAGTAAAAGTCGTAACAAGGTTTCCGTAGGTGAACCTGCGGAAGGATCATTACCATGTTAAGAG
CTGTGCCTTTGGCCGGCTCGATTTCACCCTTGTCTTGTCTACCCTGTTTCCTCGGCGATGGTAAAGGCCTGCCGGAGGAC
AATTTTAAACCATGTACTTGCAATCAGCGTCAGAAAAAACAATAATTAAAACTTTCAACAACGGATCTCTTGGTTCTGGC
ATCGATGA
>ASV_3258
CTTGGTCATTTAGAGGAAGTAAAAGTCGTAACAAGGTTTCCGTAGGTGAACCTGCGGAAGGATCATTAGAGATTGGCCTG
ACGGCCGTGTCTTCATCCACACACACCGTGAACCGTTCTCGAGTCCCCTCGGGGTCTTGGGACAACACACCAAAAACTCT
GTGTAATGAATGTAAACTATACGTAACAAAACAAAACTTTCAACAACGGATCTCTTGGCTCTCGCATCGATGAAGAACGC
AGCCTGTCTC
>ASV_3259
CTTGGTCATTTAGAGGAAGTAAAAGTCATAACAAGGTTTCCGTAGGTGAACCTGCGGAAGGATCATTAGAGATTGGCCGA
GAGGCTTTATACATACAAACACCGTGCAACCCCTGGCCAAGGCCGGGTCTACACCCAAAAACGTGTCACGAACGTCATGT
ATCACAAATTTGAAACAACTTTCAACAACGGATCTCTTGGCTCTCGCATCGATGAAGAACGCAGCCTGTCTCTTATACAC
ATCTCCGAGC
>ASV_3260
CTTGGTCATTTAGAGGAAGTAAAAGTCGTAACAAGGTTTCCGTAGGTGAACCTGCGGAAGGATCATTAACGAATGGAAGG
GGAGGCGAGACGGGCCCGCGCCGGGAGACCGAGCGCGGCTCGCGGCTTCCCCCGACAAACCCATCCAACCCATGTGAACT
CTGCGGGGCGGGGGCTTCGGCCCTTTGCCCCGTCCCAACCACAAACACGTATCCCACGAATGCAAACGGTTCCGCAAGGG
CCGCTAAACG
>ASV_3261
CTTGGTCATTTAGAGGAAGTAAAAGTCGTAACAAGGTTTCCGTAGGTGAACCTGCGGAAGGATCATTAATGAGAACTGAT
CTTCGGATCAATCTCCTACCCTATGTTTACATTACTTTGTTGCTTTGGCAGACCCGTCTTCGGGCCACCGGCTTCGGCTG
GTCAGTGTCTGCCAGAGAATCCCAAACTCATGTTATTATTATTGTCTGAGAACTATTTAATAGTTAAAACTTTCAACAAC
GGATCTCTTG
>ASV_3262
CTTGGTCATTTAGAGGAAGTAAAAGTCGTAACAAGGTCTCCGTAGGTGAGTAAAATAATCAATTCGATACCTATAGTTTC
AACAAATGCTAACGTCTTCAAGGTGAACCTGCGGAGGGATCATTACCGAGTGAGGGTTTATACCCGACCTCCCATCCTTT
GTTTAACCAAACTTGTTGCCTCGGGGGTCACCGCCCCCAGAGGATTTTATTCAACTCTCGCATCGTTGCGTCGGAGTATT
GAAGCAAATC
>ASV_3263
CTTGGTCATTTAGAGGAAGTAAAAGTCGTAACAAGGTTTCCGTAGGTGAACCTGCGGAAGGATCATTACTGAGTAAGGGT
TCTTTTAGAGCCCGATCTCCAACCCTTTGTTAAATTTACCTTGTTGCTTTGGCAGGCCCGTTCTTCTTTTAACGAGAAGA
GCCGCCGGGGACACTTGTTCCTGGTCAGTGTTTGCCAATAGCCAATTTTAAAACTCTTTTAACGATGTTTGTCTGATATC
TTATTAAGA
>ASV_3264
CTTGGTCATTTAGAGGAAGTAAAAGTCGTAACAAGGTTTCCGTAGGTGAACCTGCGGAAGGATCATTAGTGAAGCGAGAG
GGTGCTAGTCACCTCACCTCCCCACTTTTACACACTGTGAACTAGTGCTTGGCAGTGCTTTGCAAGAAGCTAACCAAGTC
ATTTTTTAACACAAGTCTAAGAAATGTTATTTATAAACATAATTAAACAAAACTTTCAACAACGGATGTCTTGGCTCCCC
GATCGATGA
>ASV_3265
CTTGGTCATTTAGAGGAAGTAAAAGTCGTAACAAGGTCTCCGTAGGTGAACCTGCGGAGGGATCATTATCGAGATCCGGA
TGATGAAGCCTTCGGGCCTAAATCTGACCTCCCAACCCAATGTCTACTTTACTATTGTTGCTTCGGCGGACGCGGTCATT
TAACATCATTAGATGCTGCCGTTGGTCTTTCGAGGCCAGCGAGTTCCGCCGAGGGATTTTCCGAGAAACTCTTATTGAAA
CCAGGAATTC
>ASV_3266
CTTGGTCATTTAGAGGAAGTAAAAGTCGTAACAAGGTCTCCGTAGGTGAACCTGCGGAGGGATCATTACTGAGTGAGGGT
TTCCGGACCCGACCTCCCACCCTTTGTCGTTCGACTCTGTTGCCTCGGGGGTTACCCCACGGCCTCGCTGCCGCGGGGGC
CCCCGGTGGACCACTCAACTCTGCATCATGGCGTCTGAGTGAATTGATAAATCAATCAAAACTTTCAACAACGGATCTCT
TGGTTCTGGC
>ASV_3267
CTTGGTCATTTAGAGGAAGTAAAAGTCGTAACAAGGTTTCCGTAGGTGAACCTGCGGAAGGATCATTAACGAGTTAGGGT
CTTCTAGGCCCGACCTCCCAACCCTATGTTTACTGTACCATTGTTGCTTCGGTGGGTCCGTCTAACGACCGCCGGGGGAT
CGTCGCGAGGCCCCCCTGGCCAGCACCCGCCGATAGCCAAACTTAAACCCTTATGAATCGTGTCTTATGTCTAAATCATG
ATTAAAAATC
>ASV_3268
CTTGGTCATTTAGAGGAAGTAAAAGTCGTAACAAGGTTTCCGTAGGTGAACCTGCGGAAGGATCATTACAGAGTTCGGTA
CCTCTGGTACCCACTCCCACCCTTTGTGAACCTATTACCGTTGCTTTGGCGGGCCGCGGCCCCGCCGCCTCCGGCACACG
CTGGGGAGCGCCCGCCAGAGGATCTCCAAACCCGTTAATCGTGGAATCTGAGTAAACGTTAAGAAAATCAAAACTTTCAA
CAACGGATCT
>ASV_3269
CTTGGTCATTTAGAGGAAGTAAAAGTCGTAACAAGGTCTCCGTTGGTGAACCAGCGGAGGGATCATTACTGGACTACGCT
CCCGTAAACCACTGTGAACATACCTATTCGTTGCCTCGGCGGGCTCCCCGCCGGTGGCCCACAACTCTGTCTCGCGTGCT
GGCATCTCGAGCTTGACAAACGAATCAAAACTTTCAACAACGGATCTCTTGGTTCTGGCATCGATGAAGAACGCAGCCTG
TCTCTTATAC
>ASV_3270
CTTGGTCATTTAGAGGAAGTAAAAGTCGTAACAAGGTTTCCGTAGGTGAACCTGCGGAAGGATCATTAGAGATGCCGCGA
GGCTTGATCACATACACATGCGTGAACCGGGGCGGTTGCAAGGCTGTAAAAGGCAAGCTTCCGCCCAGTTTTTACACCTT
TTGTCTGGAATGTATACACTGTAACCGAAAAAACTTTCAACAACGGATCTCTTGGCTCTCGCATCGATGAAGAACGCAGC
CTGTCTCTT
>ASV_3271
CTTGGTCATTTAGAGGAAGTAAAAGTCGTAACAAGGTCTCCGTAGGTGAACCTGCGGAGGGATCATTATCGAGTGAGGGC
CTTCGGTCCGACCTCCCACCCTATGTTGTCGAACTACGTTGCCTCGGGGGCGACCCGGCCCCAGCGGTCGCGGCCCCCGG
CGGACCATTTTCACCCTGCATCTGAGCGTCTGAGTGAAATGCAAATAGAATAAAACTTTCAACAACGGATCTCTTGGTTC
TGGCATCGAT
>ASV_3272
CTTGGTCATTTAGAGGAAGTAAAAGTCGTAACAAGGTTTCCGTAGGTGAACCTGCGGAAGGATCATTACAGAGTTAGGGT
CTTTCGGGCCCGACCTCCCAACCCTATGTTTACTGAACTACCGTTGCTTCGGCGGACCCGTCTCACGACCGCCGGAGGAC
CACCGCGAGGTGTCCTCTGGTCCGCGTCCGTCGACAGCCAACCCCTTAAAAATTCTGAATATAATCGTGTCATGTGTCTA
AGTCTTATG
>ASV_3273
CTTGGTCATTTAGAGGAAGTAAAAGTCGTAACAAGGTCTCCGTTGGTGAACCAGCGGAGGGATCATTACCGAGTTTACAA
CTCCCAAACCCCTGTGAACATACCATTATCGTTGCCTCGGCGGTGCCCGCTTCGGCGGCCCGCCAGAGGACTGAAACCCT
TGAATCTTTTGCAGTTATCTTCTGAGTACATGATTAAATCAATCAAAACTTTCAACAACGGATCTCTTGGCTCTGGCATC
GATGAAGAAC
>ASV_3274
CTTGGTCATTTAGAGGAAGTAAAAGTCGTAACAAGGTTTCCGTAGGGTAAGTTACGCATCCACATCTCACTAAGAGAGTA
TACTAACGTCGTCGCAGTGAACCTGCGGAAGGATCATTACAGAGCTCGTGCCCTTCGGGGTAGATCTCCCACCCTTGTGT
ATCATTATCAAATGTTGCTTTGGCGCGCCGTACGCGCAGCTTACCTGGGAATTTCCTGGTGTGCGCGCCAGAGGACCCTT
CAACTCTTG
>ASV_3275
CTTGGTCATTTAGAGGAAGTAAAAGTCGTAACAAGGTCTCCGTTGGTGAACCAGCGGAGGGATCATTACCGAGTTTACAA
CTCCCAAACCCCTGTGAACATACCATTATCGTTGCCTCGGCGGTGCCCGCTTCGGCGGCCCGCCAGAGGACTGAAACCCT
TGAATCTTTTACAGTTATCTTCTGAGTACATGATTAAATCAATCAAAACTTTCAACAACGGATCTCTTGGCTCTGGCATC
GATGAAGAAC
>ASV_3276
CTTGGTCATTTAGAGGAAGTAAAAGTCGTAACAAGGTTTCCGTAGGTGGCATGTTTGCCTACGCCTTCATCGACTATAAA
CAATGCAGTCGGCTCTGGTCGGCGACGATTCTACTCTGGCTGGGTTTACCAGCAGCTCTTAGAGCTCACAGATCAAACAG
TTTCGGCCCTCGTGGTTAAGATATGACCGGCCCTGACGAGACAATGTCAGGAACAGTGGAACCTGCGGAAGGATCATTAA
AGAGAAGGG
>ASV_3277
CTTGGTCATTTAGAGGAAGTAAAAGTCGTAACAAGGTTTCCGTAGGTGGTAAGTTTTAATTCCCGACATTCCCTTTCACC
CCTCATCGCTAACAACATTTTTAGAACCTGCGGAAGGATCATTACTGAGCTCAGGGTCTTTGGCCCGATCTCCAACTCTA
TGTTTACCAACTTATGTTGCTTTGGCGATCCCGTCATTTATATGACCGCCGGGAGCTCCTCAGAGATTCTGGTCAGTGGT
CGCCAA
>ASV_3278
CTTGGTCATTTAGAGGAAGTAAAAGTCGTAACAAGGTCTCCGTTGGTGAACCAGCGGAGGGATCATTACTGAGTTTACAA
CTCCCAAACCCTTTGTGAACATACCTTTTTGTTGCTTCGGCGGGATCGCCCCGGCTGCCCTGAGCGCCGGAACCAGGCCC
CCGCCGCAAGACCTTAAACTCTGTTTTATTATAGTTTACTCTGAGTAGCTTCTAAAGCAAAGAAATAAATCAAAACTTTC
AACAACGGAT
>ASV_3279
CTTGGTCATTTAGAGGAAGTAAAAGTCGTAACAAGGTCTCCGTTGGTGAACCAGCGGAGGGATCATTACCGAGTTTACAA
CTCCCAAACCCAATGTGAACGTTACCAAACTGTTGCCTCGGCGGGATCTCTGCCCCGGGTGCGTCGCAGCCCCGGACCAA
GGCGCCCGCCGGAGGACCAACCCAAAACTCTTATTGTATACCCCCTCGCGGGTTTTTTTTTTATAATCTGAGCCTTCTCG
GCGCCCCTTC
>ASV_3280
CTTGGTCATTTAGAGGAAGTAAAAGTCGTAACAAGGTTTCCGTAGGTGAACCTGCGGAAGGATCATTAGCGAAGCGAACG
CCCTTGTGGGGTTGTGCTGGCGCTCCTCGCGCACGTGCACGCCTCGGAGGGTTGTCCATCCTTCTCACACCTGTGCACAC
GTCCAGTCGGGCCCGATGCCTTGTGCGTCGACCGGCTGCCTTTCACAACAGCCATGTCAGAGTGTCGAAAGCTTTAATGC
GCTTGCGCA
>ASV_3281
CTTGGTCATTTAGAGGAAGTAAAAGTCGTAACAAGGTTTCCGTAGGTGAACCTGCGGAAGGATCATTAACGCATCTCTGA
CGGGGACGGCCCGCCCTGCTCCGGACCCAAAGGCCCGTGCAGCGGGTGGGGCCGCTCCCCGCTCAACCTCATCACAAACC
CACCGTGCACTCTTGTCGGCGACGGGCCTTCCCGGGCCCCGAGCCGGATCACAGACTCTGAACCGTCGAAAGATCAGCGG
ACTCCGTTCC
>ASV_3282
CTTGGTCATTTAGAGGAAGTAAAAGTCGTAACAAGGTTTCCGTAGGTGAACCTGCGGAAGGATCATTAGTGAAATCTGGG
AGTCCCTCTTAACCGGAGAAGGCCCAATCCACTATTTTCAAACCCTAGTGCATTTGTCCCCTTTTTAACACACTTTTGCA
TGGAAAAAGTTGATGATAAAATTTGATAATGAAAGAAAAACTTTCAGCAATGGATCTCTTGGCTCTCGCATCGATGAAGA
ACGCAGCCTG
>ASV_3283
CTTGGTCATTTAGAGGAAGTAAAAGTCGTAACAAGGTCTCCGTTGGTGAACCAGCGGAGGGATCATTACCGAGTACTACA
ACTCATAACCCTTTGTGAACCATTATACCTGTTGCTTCGGCGGCGCCTCCCTCGGGGGGTGCCCGCCGGTCTCCAGAATC
TCTGTTTTCGAACCCGACGATACTTCTGAGTGTTCTTAGCGAACTGTCAAAACTTTCAACAACGGATCTCTTGGCTCCAG
CATCGATGA
>ASV_3284
CTTGGTCATTTAGAGGAAGTAAAAGTCGTAACAAGGTTTCCGTAGGTGAACCTGCGGAAGGATCATTAACGAGTTTTGAA
GTGGGTTTGATGCTGGCCATCCCAGGCATGTGCTCGCCCTACTCTTCATCCACTCACACCTGTGCACCTGTAAATGCTAA
GAGATTCATCCCCTAGACTTCGTCAGGGGTGCGGTTGAGGGCGACTTTGACCGTTGGGTTGAATCTTTTGCGTTTAACTT
TTCTATAAAC
>ASV_3285
CTTGGTCATTTAGAGGAAGTAAAAGTCGTAACAAGGTTTCCGTAGGTAAGTTTTTTTGTCTCCATCAACAAGTTGATTCC
CTTTGATCTCTAACTAACAATGAATAGGTGAACCTGCGGAAGGATCATTACAGAGTTTTGACGCAAGTCAATCTCCCACC
CTTTGTATTAAGTTGCTTTGGCGTCTTCTTGAAGCACCAAAGATTTTCACTCTTATACATGATGTCTAAGTTACAAACAA
AAAACAAAA
>ASV_3286
CTTGGTCATTTAGAGGAAGTAAAAGTCGTAACAAGGTCTCCGTAGGTGAGTGACCGCCCGCCCTTCCGATAACTAACCCT
ATAGGAACCAATGCTAACAATCCTTACTAGGTGAACCTGCGGAGGGATCATTACCGAGTGAGGGCCTCCGGGCCCGACCT
CTAACCCTTTGAAGTTACCCACCCTGTTGCCTCGGGGGCGAGCTAGTCCCCCGCGTCCGGCGCCCCTAGGGGACCCACCC
ACGCTGCGTC
>ASV_3287
CTTGGTCATTTAGAGGAAGTAAAAGTCGTAACAAGGTCTCCGTAGGTGAACCTGCGGAGGGATCATTACCGAGTGAGGGC
CTCCGGCCCGACCTCCAACCCTCTGTGAACCAACACTGTTGCTTCGGGGGCGACCCTGCCGTCCCGGCAGTGCGCCCCCG
GAGGAAATCAAAACGCTGCATCTTTGCGTCGGAGTATCAATCAAATTGAACAAAACTTTCAACAACGGATCTCTTGGTTC
TGGCATCGAT
>ASV_3288
CTTGGTCATTTAGAGGAAGTAAAAGTCGTAACAAGGTTTCCGTAGGTAAGTTTTACTCTGTCAACAAGTTGACATTTGCC
ACTGTCTATTAGACTCAAACTAACAATGAATAGGTGAACCTGCGGAAGGATCATTACAGAGTTTTGACGCAAGTCAATCT
CCCACCCTTTGTATTAAGTTGCTTTGGCGTCTTCTTGAAGCACCAAAGATTTTCACTCTTATACATGATGTCTAAGTTAC
AAACAAAAA
>ASV_3289
CTTGGTCATTTAGAGGAAGTAAAAGTCGTAACAAGGTTTCCGTAGGTAAGTTTTTTGTCTCCATCAACAAGTTGATTCTC
TCTGTCAACAAGTTGACTCTCTTTGATCTCTAACTAACAATGAATAGGTGAACCTGCGGAAGGATCATTACAGAGTTTTG
ACGCAAGTCAATCTCCCACCCTTTGTATTAAGTTGCTTTGGCGTCTTCTTGAAGCACCAAAGATTTTCACTCTTATACAT
GATGTCTA
>ASV_3290
CTTGGTCATTTAGAGGAAGTAAAAGTCGTAACAAGGTCTCCGTTGGTGAACCAGCGGAGGGATCATTACAGAGTGTAAAC
TCCAAACCCATGTGAACATACCTCTTTGTTGCCTCGGCAGGCTACCCCGTAGGTGCCCTATAGCTATAGGGCCCTATCTG
GTATGTCCGCCGGTGGTCTTTTAAACTCTTATTACTTGAGAATCTGAGTGAATTATTTAATAAGTCAAAACTTTCAACAA
CGGATCTCTT
>ASV_3291
CTTGGTCATTTAGAGGAAGTAAAAGTCGTAACAAGGTCTCCGTAGGTGAACCTGCGGAGGGATCATTACCGAGTGAGGGC
GCAACCGCCCGACCTCCCACCCTTTGCGATTGCACCATGTTGCCTCGGGGGCGCGAGCCCCCGGCGGACCATTTTCTAAC
CCGCATTGCATGCATCGGTTTGGATTGATGAATACTATCAAAACTTTCAACAACGGATCTCTTGGTTCTGGCATCGATGA
AGAACGCAGC
>ASV_3292
CTTGGTCATTTAGAGGAAGTAAAAGTCGTAACAAGGTCTCCGTAGTAAGTTACCGTTACCCGCGACTTTCATTAGAATAT
TCACTAACATACATTAACAGGGTGAACCTGCGGAGGGATCATTAAAAGAGAAGGCGCTTCCGGGCCCGACTCCAACCCTT
TGTCGATGGAAAACTGTTTGCCTCGGGGGCAGAGCGTCCGCGCCGTCTCCGGAGAATCAACCAACACTGTCTCTCTACGT
CGGAGTAATT
>ASV_3293
CTTGGTCATTTAGAGGAAGTAAAAGTCGTAACAAGGTTTCCGTAAGTCCACCAAACTTGAATTATCGATCAAATTGCTAA
CAATCAAATAGGTAGGTGAACCTGCGGAAGGATCATTAAAGAGAAGGGAGTTCGCTCCCGGGGTTTCGGCCCTTGCTCTT
CACCCTTTGTTTACATATCTTTGTTGCTTTGGCGAGCCATGGTTTTTCCATGTCGCTTCAATTCGACAAGTGCTCGCCAA
AGGTTTTAA
>ASV_3294
CTTGGTCATTTAGAGGAAGTAAAAGTCGTAACAAGGTTTCCGTAGGTGAACCTGCGGAAGGATCATTACCGAGTGCGGAC
CCCTCGCGGGTCCAACCTCCCACCCGTGTCTCTTGTATACCCTGTTGCTTTGGCGGGCCCACCGGGGCCACCCCGGTCGC
CGGGGGGCGAACACACGCCCCCGGGCCCGCGCCCGCCAGAGCGCTCTGTGAACCCTTATGAAGATGGACTGTCTGAGTGT
CTTGATAAT
>ASV_3295
CTTGGTCATTTAGAGGAAGTAAAAGTCGTAACAAGGTTTCCGTAGGTGAACCTGCGGAAGGATCATTATTGAGAGAGGGT
CTTCTAGGCCCAACCTCCAACCCTTTGTCTACAAACCACTGTTGCCTCGGCGGGACGTTGTCTCCTTTCGCGGGGAGACA
CCGTCGGCCTTCGGGCTTTCGAGCGCCCGCCGCGGGACCATTTAAACTCTGTGTTGTAAACGAGAATTCTTAGTGAGAAT
CAATGTTTC
>ASV_3296
CTTGGTCATTTAGAGGAAGTAAGTTTTTAATCTCTTGATTTTTTGAAACTATACTAACAAAATCTTCAGGTAAAAGTCGT
AACAAGGTTTCCGTAGGTATGTTTAACCTCTACAATCTTTTTTTGTTGAATTTAACTAACAAATTTCCAGGTGAACCTGC
GGAAGGATCATTACAGGATTGGCTTCGGCCGACTCCCAACCCTTGCTTATCACTACTATGCTTCGGTGCTCCGGCACCGG
CGCCAATATT
>ASV_3297
CTTGGTCATTTAGAGGAAGTAAAAGTCATAACAAGGTTTCCGTAGGTGAACCTGCGGAAGGATCATTAGTGATTTGGCCG
AGAGGCCTTTATCCAATCCTCACACCTGTGAACTTGTCGGCTGGGCTCTGAGCCCGCCGGACATTTACAAAACTATGTGT
AATGAACGTGATGTAACATTAAACAAAAACAAAACTTTCAACAACGGATCTCTTGGCTCTCGCATCGATGAAGAACGCAG
CCTGTCTCTT
>ASV_3298
CTTGGTCATTTAGAGGAAGTAAAAGTCATAACAAGGTTTCCGTAGGTGAACCTGCGGAAGGATCATTAGTGAACGCCTTC
GGGCTATCCTATCCAACACCTGTGCACTGTGGGGCTTTATGCCCAACAAACATGTTGTAATGAATGTATAAATCATAATC
TATAAAACTTTCAACAACGGATCTCTTGGCTCTCGCTTCGATGAAGAACGCAGCCTGTCTCTTATACACATCTCCGAGCC
CACGAGACTG
>ASV_3299
CTTGGTCATTTAGAGGAAGTAAAAGTCGTAACAAGGTCTCCGTTGGTGAACCAGCGGAGGGATCATTACTTAGCAAGTTG
AAAAACTGCTAAACCCTTGTGAACATACCTGTATAGTTGCTTCGGCGGACAGCCCCAGGGCGGGGCCGTTGCCTTTCATA
GGTGTCCGCCGACAGCACCAAAACTCGTTATTTTACAGTTATTCTGAGTTACAAAACAAATAAGTTAAAACTTTCAACAA
CGGATCTCTT
>ASV_3300
CTTGGTCATTTAGAGGAAGTAAAAGTCGTAACAAGGTCTCCGTAGGTGAACCTGCGGAGGGATCATTACAATAGATGAAA
GTCTTGCAAAAGATCGTAATCTTTCCACCCTTTTGTTGTTATATCCATGTTGCCTCCTGGGGGAGGAGTAGGAAGAAAAT
TCCGACTCTCAACCCAGGCAGGACCAATTCAATACTACTTTTTTTCTATATCGTCTGAATAACTGATTTTACAATCAAAA
ACAAAACTTT
>ASV_3301
CTTGGTCATTTAGAGGAAGTAAAAGTCGTAACAAGGTTTCCGTAGGTGAACCTGCGGAAGGATCATTAACGTATCACCGG
CGGAGAGCGATCCCTGCTCCGGCGCGAGCCGTGCAGCGGGAGAGCGATCCGTCCGAACCCTTTCAAACCCCGTGCACTTT
TGACGGCCGACGGGTCGCGCTCGCGGCGAGAGCCAAAGGCGCTTCCCCGAAGCCGTACCAAACAAACACTTTTTATAAAA
ACGAATGTC
>ASV_3302
CTTGGTCATTTAGAGGAAGTAAAAGTCGTAACAAGGTATCTGTAGGTGAACCTGCAGATGGATCATTTAAGAGTTAAGGG
CGCTCGCAAGAGGCCTGCCACTCAATTACAAACACTTGTGCACTTGAAAATCGAGGAAGTCTCTTAAGAGAAAGGGCTTA
GCCGCCTGCTTTCTTTTGAGGCCCTCAACCCATTTAAACACTTGTACATTTAAAAGTTGATGATGTCAATACAATTGATA
ACGAAAGTA
>ASV_3303
CTTGGTCATTTAGAGGAAGTAAAAGTCGTAACAAGGTCTCCGTAGGTGAACCTGCGGAGGGATCATTATCGAGTTTCGGG
TTCTCTCGAGCCCAAACTTCCAACCCTTTGTCTACCTACTTTTGTTGCTTCGGCCGGTCACACGGTCGGCCGAGAGCCTA
TTTTAAACTCTTGTGAAACGTGTCGTCTGAGTACACAAACAAATAAAAGCAAAACTTTCAACAACGGATCTCTTGGTTCT
GGCATCGATG
>ASV_3304
CTTGGTCATTTAGAGGAAGTAAAAGTCGTAACAAGGTTTCCGTAGGTGAACCTGCGGAAGGATCATTAAAGATTCGAGCT
TCGGCTCACCTCTTCAGCTGTGCGCTTCGGCTGCACGCTGTTGAACACCTCACACCTGTGCACCTCCTCGGTTGCGGCGT
TCACGTCGCTTCCGCTTTATATTTTACAACACAAGTCCAGAATGTAACAAACCATAAAGTAACAACTTTCAACAACGGAT
CTCTTGGCTC
>ASV_3305
CTTGGTCATTTAGAGGAAGTAAAAGTCGTAACAAGGTATCTGTAGGTGAACCTGCTGATGGATCATTATGAACTAGACCG
TGAGTGAGCGAAGCGAACGAGCGGCCGATTTACCTGTGAATTACTATGTTTGGGTGGTCGATGTCGAGCGTCGAAGACGT
GAGACATTGCCGATTGCTGATTCTATCAGTATATCGACCCACCCACTATTACCATATCCCGTCTGACTATAACTAAAGTA
AAAACTTTC
>ASV_3306
CTTGGTCATTTAGAGGAAGTAAAAGTCGTAACAAGGTCTCCGTAGGTGAACCTGCGGAGGGATCATTAATAGGATTAGAC
GCAAGTCTACCTTCAACCCTTGCTGATAAACCATATCTTTACCTAGTGGTCATCTCGACGAATAAGTCTTTATTCGCTGG
GAGCCACGGGAATCATACTCTTGATTATTATTGTCAGATTAATAAACAAATGAATTAAAACTTTCAACAATGGATCTCTT
GGTTCTGGC
>ASV_3307
CTTGGTCATTTAGAGGAAGTAAAAGTCGTAACAAGGTTTCCGTAGGTGAACCTGCGGAAGGATCATTAACGAGGTTTCAT
CGGCCTGTGCTGGCGCAGCTTGTATGCGCATGTGCACGGCTGTTATTCCTTCTATCAACCCCTGTGCACCTTTAATTAGA
GATTCGGAGGGAAGCGCGCACGCGCGTGTGCATTCCGGGAGGATTAACCTGTTGTGTGTGGGTCCCCACCCAAAGGTTAA
ATCTGC
>ASV_3308
CTTGGTCATTTAGAGGAAGTAAAAGTCGTAACAAGGTTTCCGTAGGTGAACCTGCGGAAGGATCATTATCGAGGTGAAGG
GCCCCCGTGGCCCTGAACTTAACCCACTGTTGACTAAACCTTTGTTGCCTTGGCGGGGCGTCGGCCCTTTGATTAGGGTA
CGCCGTCGGTCCTTTGGGCTTTCGAGTCCCCGCCACAGGATCTTTAAACCCAGGTGTGAACTAGAATTCTTAGTAGATAC
GAATGCTTCT
>ASV_3309
CTTGGTCATTTAGAGGAAGTAAAAGTCGTAACAAGGTTTCCGTAGGTGAACCTGCGGAAGGATCATTAACGAGTTCTGGG
TTTCTTTAGGGGCCCGACCTCCCAACCCTTTGTCTACCAAACCTCACGTTGCTTCGGCGAGTCCGTCCTTGGACCGCCGG
AGGGGTCACACCCTCTGGCCAGCGCCCGCCGGTGGCCAACCTAACCAAAACTCTTAACCAATCGTGTCTGAATTTATCAA
AATAATAACT
>ASV_3310
CTTGGTCATTTAGAGGAAGTAAAAGTCGTAACAAGGTTTCCGTAGGTGAACCTGCGGAAGGATCATTATAGAGAAGGGGG
ACTCGTGCCCCCGGGGCTTTGGCCCTTCCTCTTCACCCGTGTGTACTTATTTTCTTGTTGCTTTGGCGGACCTTGGGGTC
ATGCCCATGCCGGCGGGTTTCCCGCGGGCGAGTGTTTGCCGAAAGCCCATCTTCATTCTGTTTTCCGTGCCGTCTGAGCA
AAACATAAAT
>ASV_3311
CTTGGTCATTTAGAGGAAGTAAAAGTCGTAACAAGGTTTCCGTAGGCGAACCTGCGGAAGGATCATTAATAGAGAGCTGC
CCGGTTACCCCGGGCGCCTTCTCCACCCATTGTCTGTTATACACTAGTTGCTTTGGCGGGTCCGGGCCAACATGGCACGG
CTGGCTTATGCCTTCCAGCACCCGCCAGAGGTCAATATTCAAAACTCTGAAGTAAACCATGAAGTCTGAAAACACTATGA
AAATAGCCT
>ASV_3312
CTTGGTCATTTAGAGGAAGTAAAAGTCGTAACAAGGTCTCCGTAGGTGAACCTGCGGAGGGATCATTACCAGAGATGGCG
GGCCCCCGCGCCCCCGTCCCCAACCCTATGTTGACTAAAACCTTTTGCCTCGGGGGCAGAGCGGCCGCCGCCGCCCCCGG
AGGACCACTAAACTCTGTCTCTGTACGTCGGAGTCTTAATGCAAATAAATAAAAACTTTCAACAACGGATCTCTTGGTTC
TGGCATCGAT
>ASV_3313
CTTGGTCATTTAGAGGAAGTAAAAGTCGTAACAAGGTTTCCGTAGGTGAACCTGCGGAAGGATCATTAATGAACACACGC
GGGGGAGGTCGCGGTTGCTGCTGCCCTCTCGCGAGAGAGTCGGATGTGCACGCCGCGGCTGACGCCGATCATATTCATCC
ACCCCAATCTGTGAACCTCCGGTAGACTGGGATCTCCCGGTCTATGTCTCTACGCACACATCTCGAAGCCTGTCAATGAA
TGTCATCGTC
>ASV_3314
CTTGGTCATTTAGAGGAAGTAAAAGTCGTAACAAGGTCTCCGTAGGTGAACCTGCGGAGGGATCATTACCGAGTGAGGGC
CTCCGGGTCCGACCTCCCACCCCTTGACAAACGTCCGGTTTGCCTCGGGGGTGACCCGGCCCCCTGTGATGGGGCGTCCG
GGTGCCCCCGGAGGGATACCTACCCTGCGTCTTTGCGTCGGAGTCTGAATAGAAAATTGAATGAAAACTTTCAACAACGG
ATCTCTTGGT
>ASV_3315
CTTGGTCATTTAGAGGAAGTAAAAGTCGTAACAAGGTTTCCGTAGGTGAACCTGCGGAAGGATCATTATCGAGTTCGGGT
CCTCGTGGCCCAACCTCCAACCCTCGTGTTTAACCGTACCGCGTTGCTTCGGCGAGCCTGCCTTCGGGCTGCCGGGGGCT
GTGACCCAGCCTCTGGCCCGCTGCCCGCCGATGGCCCCCTCTAAACTCATGCTCAACTGTGTCGTCTGAGTAAATATTTA
ATTAAAACA
>ASV_3316
CTTGGTCATTTAGAGGAAGTAAAAGTCGTAACAAGGTTTTCGTAGGTGAACCTGCGGAAGGATCATTAATGAAGTATAGA
GCGCATTTCATTATGGCTCGACCTCATATCCAAACACTAGTGAACCGTTATACTTTTTTATAACACTTCTAGTCATCGAA
TGTAATACTATCATAAAGTTATATAACTTTCAACAACGGATCTCTTGGCTCTCGTATCGATGAAGAACGCAGCCTGTCTC
TTATACACAT
>ASV_3317
CTTGGTCATTTAGAGGAAGTAAAAGTCGTAACAAGGTCTCCGTTGGTGAACCAGCGGAGGGATCATTGCTGGAAGCGCTC
ACGCGCACCCAGAAACCCTTTGTGAACTATACCTATCGTCGTTGCCTCGGCGAGGCTGGGGGAGGTCATATTCCCTCCCG
CCTGCAAACCTTCCCCCCCCCCGGTGGGGATGGTGCGCGGGCGGAGCAGGCCCGCCGGCGGCCCACCAAACTCTTGTTTT
AAGCGTATCT
>ASV_3318
CTTGGTCATTTAGAGGAAGTAAAAGTCGTAACAAGGTTTCCGTAGGTAAGTAAATCAACATATCCCCCTGTAACCCCCTT
TTTATCTACATACTAACTCTCGTTAAAGGTGAACCTGCGGAAGGATCATTAACGAGCTAGGGTCTTTCAGGCCCCATCTC
CAACCCTTTGTATAAATACCATGTTGCTTTGGCGGGCCCGTCTTTAATCGGACCGCCGGGGGTCTTTGGACCTCTGGCCA
GCGCTCGCC
>ASV_3319
CTTGGTCATTTAGAGGAAGTAAAAGTCGTAACAAGGTTTCCGTAGGTGAACCTGCGGAAGGATCATTACCAAAAGGCCAC
GGGGGCATGCTTTCCGAAAGGACAGTCAGTAGATGTCCGGTTCTACTGGCTGGGCAGCGGAAACGAAAGTACGCTGAGCT
AGCTGCCTAACTGAACCCTACCCTTGCTTTTTGCGCACCCATTGTTTCCTCGGCAGGCTTGCTTGCCAGTAGGACCATTT
AAAACCTTTT
>ASV_3320
CTTGGTCATTTAGAGGAAGTAAAAGTCGTAACAAGGTTTCCGTAGGTGAACCTGCGGAAGGATCATTACTGAGTTACGGG
TCTCCTTGTGAGCCCGAACCTCCAACCCTTTGTTAAAAACACTTTGTTGCTTTGGCAGGCCCGTCCAATCCCTTCACCGG
GAGACGACCGCCGGGGGCGTTTAGTCACCTCTGGTCAGTGCTTGCCGATAGCCTATTCAAAATTCTTTATTAAATAATGT
CTGAAAAATT
>ASV_3321
CTTGGTCATTTAGAGGAAGTAAAAGTCGTAACAAGGTCTCCGTAGGTGAACCTGCGGAGGGATCATTATTGAATTTGCCT
CTTATTGAGGTTACTATTCACTATCCACCCTGTGCATTTTTTGGGTGCAGTTTTCATTTGGAGATTGCACCCCATTACAA
ACTCTACAAGTAGATGAATGTCACAAATACAAACCATAAAAAACTTTCAACAACGGATCTCTTGGCTCTCGCATCGATGA
AGAACGCAGC
>ASV_3322
CTTGGTCATTTAGAGGAAGTAAAAGTCGTAACAAGGTTTCCGTAGGTGAACCTGCGGAAGGATCATTACCGAAGTCGCGG
CCCTCTCGTGGGGCTGAACTTCCACCCTTTGTCTACCACACTCTGTTGCTTTGGCGAGACGCCCTTGGGCCACCGGCTTC
GGCTGGTGCGTGCTCGCCAGAGAAAAATTCAAACCCAAACCATATGATGTTGTCGTCTGAAAACCAAGTTTAAATTATTA
AAACTTTCA
>ASV_3323
CTTGGTCATTTAGAGGAAGTAAAAGTCGTAACAAGGTTTCCGTAGGTGAACCTGCGGAAGGATCATTAATGAATTTTTAG
GGCGCTCTTTTTAGAGGTCCGACCAATTTCATTTCCACACACTGTGAACACACTTCATTTTTACACACAATTTATAAACA
CACAAGTCTATAAGAATGTTTAAAGTCTCTTAATTGAGCATAAAGTTATAATACAACTTTCGGCAACGGATCTCTTGGCT
CTCGCATCG
>ASV_3324
CTTGGTCATTTAGAGGAAGTAAAAGTCGTAACAAGGTTTCCGTAGGTGAACCTGCGGAAGGATCATTAGCGAGAAGTGGG
GCCTCCGTGCCTCCGGTCCCATCACACACACACCGTTGAACATTTTCGGCGTCCTTGGGTGAAAGCTTGCTCGACTAGCC
CTGTCGGATCAGCCTTGCAAACTCGTTTGAAAGTCCTGAAAGTAACGTTAGAGATAACACAGTATAACTTATAGCAACGG
ATCTCTAGGC
>ASV_3325
CTTGGTCATTTAGAGGAAGTAAAAGTCGTAACAAGGTTTCCGTAGGTGAACCTGCGGAAGGATCATTACAGAGGTTTTCT
TTAACCTATTTTGTGAACTTATTATCTGGTGTGTATGTGTTTTATTGCGAGTGCGGAGCACGAGTTGAGATCATTTGTGA
AAGCAATGAGTCGAACCATTCGTCCAATATACACATATGCACCAAACTTTACACAACATAAATGTCTGAAGAAAAGAAAT
GAAAAACTTT
>ASV_3326
CTTGGTCATTTAGAGGAAGTAAAAGTCGTAACAAGGTTTCCGTAGGTGAACCTGCGGAAGGATCATTAACGTATCTCTGG
CCGGTAGGTCAGCCCTGCTCCGGTCGCAAGGCCGTGCAGCGGGCGGGCCGGTCCGTGCCAAACCTTCACAAACCCCACCG
TGCACTTTAACGGTCGAAGGCCTCCGGCGAGAGCCGCCGAGCCTGAAGCCGTCCAACCAAACACCTTTTTATTGTCGTAT
GATTGCGTCC
>ASV_3327
CTTGGTCATTTAGAGGAAGTAAAAGTCGTAACAAGGTTTCCGTAGGTGAACCTGCGGAAGGATCATTATAGAATTCCAAT
TGGGTCAGGTTGTGCTGGCTGAAAAGCAAGTGCACGCCTGCTCATAAGCATTCAAACCTCTGTGCACCTTTCATGGAATA
GCTTGTGGATTGGGTGACCTATGTTGCTTGATTTACAGCTGCTCTGTGTTTTTATAAACTTCTTAATCAGTTCAGAATGT
CTATTGTGTT
>ASV_3328
CTTGGTCATTTAGAGGAAGTAAAAGTCGTAACAAGGTTTCCGTAGGTGAACCTGCGGAAGGATCATTATCAAATAGGCCG
GAGGGTAACCTCCAGCGTCTATATCCTCTGATTTAATTTACCTTTGTTGCTTTGGCGGATCGTGGCATCTTGCCCCGGTG
GTCAGGCGCCAGCCTGCCGGCCGAGTGTCCGCCAGAGACCCAACCAAACCCTTTAACCAACGATATGACCAGTCTGAACA
AAAAACAAAT
>ASV_3329
CTTGGTCATTTAGAGGAAGTAAAAGTCGTAACAAGGTTTCCGTAGGTGAACCTGCGGAAGGATCATTACTGTAATTGTCG
GAGTTGGCTTGCCAGCTCAACGACATTACCCTTGCTTTTTCGTACCTTTGTTTCTTTGACAGGCTCGCCTGTCAATGGAC
CATTTCAACCACATTTGAAGTAATCTACGTCAGTATACACAAAATATTTACAACTTTCAACAACGGATCTCTTGGTTCTG
GCATCGATG
>ASV_3330
CTTGGTCATTTAGAGGAAGTAAAAGTCGTAACAAGGTCTCCGTAGGTGAACCTGCGGAGGGATCATTACTGAGTTTTCAA
CTCTCCAAACCATGTGAACTTACCACTGTTGCCTCGGTGGTTGGTGCCCTAACGGGCGCTGCCGCCGGCGGACAAACTAA
ACTCTTGTCAACTTTGTCAAATCTGAATCTAAACTAAGAAATAAGTTAAAACTTTCAACAACGGATCTCTTGGTTCTGGC
ATCGATGA
>ASV_3331
CTTGGTCATTTAGAGGAAGTAAAAGTCGTAACAAGGTCGCTGTAGGTGAACCTGCAGCGGGATCATTAATGGCTCTGGGG
GCCTTCGGGCCTTTATCCCTCACCCCTGTCGTTTTCTCCACTGTTGCTTCGGCGGGGACCCCTCGCGGGAAGTCTCCCGC
CGAAGGGCCTGCGGGCCTCGTTACACGCGATGTTACCTGTTTTGTCAGAAGTGTCAGTTGAACCAACGAAAAACTTTCAG
CAACGGATCT
>ASV_3332
CTTGGTCATTTAGAGGAAGTAAAAGTCGTAACAAGGTTTCCGTAGGTGAACCTGCGGAAGGATCATTAATGAATTGTACT
AGGGGTTGATGCTGGTAATTGCTAATCACAGTTACATGTGCTCACTCCTATCAAATCATCCATACACCTGTGCACCTCTG
GGGGAAAGTAAGGCGATAAAAAGCCTGTCTTCCCCTTGAATCTTATAAACTCATTTTATAATACTGAACGTGTTATTGCG
CCGTAAGGCC
>ASV_3333
CTTGGTCATTTAGAGGAAGTAAAAGTCGTAACAAGGTTTTCGTAGGTGAACCTGCGGAAGGATCATTGATGAATTTTGGG
AGTTCCTCCTCACCGGAGAAGGCCCAGTTCACTCATTTCACACACTCGTGCAATCGTCCCCTTTTTTTACAAACACTTGT
GCATTTTATAACCAAGTCTTGAACTTAAACTTGATAACAAATTGAAAAACTTTCAGCAATGGATCTCTTGGCTCTCGCAT
CGATGAAGA
>ASV_3334
CTTGGTCATTTAGAGGAAGTAAAAGTCGTAACAAGGTTTCCGTAGGTGAACCTGCGGAAGGATCATTAATAAAGAATAGC
ACGCTCGCAAGAGGTGCGACCCTTTAATTCCACACACTAGTGCACTTGACCCTTTTTAAACACTATAAATGTGACAAGTT
GATGATGTTGATAATTGAAAAAGTTAAACAAAACTTTCAGCAATGGATCTCTTGGCTCTCGCATCGATGAAGAACGCAGC
CTGTCTCTT
>ASV_3335
CTTGGTCATTTAGAGGAAGTAAAAGTCGTAACAAGGTTACCGTAGGTGAACCTGCGGTAGGATCATTACTGAGTTAGGGT
CTTCACGGCCCGACCTCCAACCCTCGTGTTAACCAAACCACGTTGCTTCGGCGGGCCCGTCTCCCTCTCGCGGGGGAGAC
CGCCGGGGGGTCTCATCGACTTCCTGGCCCGTTTGTCCGCCGGTGGCCAACACCAAAAAACTTCTTTACAAAACATTGTC
TGAAAAAAAC
>ASV_3336
CTTGGTCATTTAGAGGAAGTAAAAGTCGTAACAAGGTTTCCGTAGGTGAACCTGCGGAAGGATCATTACCGAGTTCAGGG
TGTCTTCCGGACGCCCGACCTCCAACCCTCTGTCTACAAACAATGTTGCCTCGGCGGGCCCGCGGGCCTCTGATTTTTGG
AGTCTCGGCTCTGAATTTTAGGGACCTCGCCTCTGGCTCTCAGGGCCCTTGAGCGCCCGTCGGTGGACCTTAACAAACTC
TTAAAAATC
>ASV_3337
CTTGGTCATTTAGAGGAAGTAAAAGTCGTAACAAGGTTTCCGTAGGTGAACCTGCGGAAGGATCATTATCGAAACAACCC
GGGACCTCCGTGCCCTCGGCCTGCTCCGGGAGACCGCGAGCGGTCGGGGCTCGGGGTCCCGTCTTCCAACAGACCCCCGT
GCACCTTTCTTAGGGAAGTGCCCTTTGGCCACCGCGTCGGAGGGCGTCCCGAACTCACAAACTCTTGTGTGTGTGAAACT
TTAATCCGGG
>ASV_3338
CTTGGTCATTTAGAGGAAGTAAAAGTCGTAACAAGGTTTCCGTAGGTGAACCTGCGGAAGGATCATTACAAAATAATCCC
GGTGCTTCGGCGCTGACTTATTTACACCCTTTGCCTATGTGTACCCCTATCGCTTCCTCGGCAGGCTTGCCTGCCGCCAG
GAACCAACCAAACCCTTTGCATTATATACAAAAACTTCTGACAACAAACTAAATAATCAAAACTTTCAACAATGGATCTC
TTGGTTCTGG
>ASV_3339
CTTGGTCATTTAGAGGAAGTAAAAGTCGTAACAAGGTTTCCGGTAAGCATCCACCTTGTACCTCCATCACGTTTTTCATG
TTTACTGACAACCATTGTAGTAGGTGAACCTGCGGAAGGATCATTACCGAGTGAGGGTCTTCATGGCCCAACCTCCCAAC
CCTTGTGTTTAACTGTACCATGTTGCTTCGGCGGGCCCGTCTCCCCTGTGGGAGACCGCCGGACCCCCTCCCCGGGTCTG
GCCCGTGCCC
>ASV_3340
CTTGGTCATTTAGAGGAAGTAAAAGTCGTAACAAGGTTTCCGTAGGTGAACCTGCGGAAGGATCATTAAAAGAGAACTGT
TGCCCGGGTGGGGTAAAATCCCCCGGGTACAATCTCCACCCCTTGCTTATTATACTTGATGTTGCTTTGGCAGGTCGTGG
GTAATCGCCCCCGGTGACCGCCCCCATCGGCTTCGGCTGGTGTGTGCCTGCCAATGGCCCAATATTTAAAACCTAGAATT
ATATTGTAGT
>ASV_3341
CTTGGTCATTTAGAGGAAGTAAAAGTCGTAACAAGGTTTCCGTAGGTGAACCTGCGGAAGGATCATTATTGAACTTTGAA
CCTTTTGTTAGTTGAGCTGGCCTCTCGGGGCATTGTGCTTGCTGCAATTGTCTTCTTTGTCCACCTGTGCACCTTTTGTA
GACTCTGGATAACTATCGCTCAAGGGCTTTCGGGCTCATTGAGGCGGATTGCTGGATTTTGGGCTTGCCCAATGCCAGTG
CTTTCCAGGT
>ASV_3342
CTTGGTCATTTAGAGGAAGTAAAAGTCGTAACAAGGTCTCCGTAGGTGAACCTGCGGAGGGATCATTACTGAATAGAGAA
AGGATGGAAACATCTGATTATCTTTCTACCCTTGTGAATTATATCTATTGTTGCTTCCCTTACGTGAGTAGGGGGACTTT
AAACTATTGTCTATATTGTCAGTCATAAAAACAACTTTTAAAACCATCAGCAACGGATCTCTTGGCTCTGGCATCGATGA
AGAACGCAGC
>ASV_3343
CTTGGTCATTTAGAGGAAGTAAAAGTCGTAACAAGGTCTCCGTTGGTGAACCAGCGGAGGGATCATTACTGAGTTTACGC
TCTATAACCCTTTGTGAACTTTATAAACCTGTTGCTTCGGCGGCGCGCCTCCGGGCGTGCCCGCCGGTGTTCAGAATCTC
TTGTTTCTCTATGAGTTACCTCTGAGTGTTCCAAAGCGAACTGTTAAAACTTTCAACAACGGATCTCTTGGCTCTAGCAT
CGATGAAGA
>ASV_3344
CTTGGTCATTTAGAGGAAGTAAAAGTCGTAACAAGGTTTCCGTAGGTGAACCTGCGGAAGGATCATTAATGAAATGCAAG
GGTGTTCTTTTTAGAAGCCCGACCCAAATCATTTTTCACACTGTGCATTATACTATTTCACACCATTTTAAACCCATTAC
AAGTTATAAGAATGTCAACAGTCTCTTAATTGAGCATAAACAAAACAAAACTTTCGACAACGGATCTCTTGGCTCCCACA
TCGATGA
>ASV_3345
CTTGGTCATTTAGAGGAAGTAAAAGTCGTAACAAGGTCTCCGTAGGTGAACCTGCGGAGGGATCATTACTGAGTGAGGGC
TCCCGGGCCCGACCTCCAACCCTTTGAAGTTACCCACTCTGTTGCCTCGGGGGCGACCCGGCCTCTGCGTCGGCGCCCCC
GGAGGACCACACTACCCTGCGTTGCTGCGTCGGAGTTTGGAGCGGAATGTTAATCAAAACTTTCAACAACGGATCTCTTG
GTTCTGGCAT
>ASV_3346
CTTGGTCATTTAGAGGAAGTAAAAGTCGTAACAAGGTCTCCGTTGGTGAACCAGCGGAGGGATCATTGCTGGAAGCGCCG
CAAGGTGCACCCAGAAACCCTTTGTGAACTTATACCTATTATCGTTGCCTCGGCGCTGGCTGCCCTGTTTTCCTTCGGGA
CTATAGGGGCCCCCTTTCAGGGGACAGCAGGCCCGCCGGCGGCCTACTTAACTCTTGTTTTTACTGAGTAACTTCTGAGT
AAAGCTTCT
>ASV_3347
CTTGGTCATTTAGAGGAAGTAAAAGTCGTAACAAGGTTTCCGTAGGTGAACCTGCGGAAGGATCATTAATGAATGAACAA
GGAGTCGGTTGTAGCTGGTCCCCTCCGGGGGACACGTGCACGCCTTCTCTTTCATCCACACACACCCCTGTGCACTTGTG
AGACGGGGGCTGGGCTTCGGCTGAGCCTCCGTCTGTCTATACATAAACCCATACGCTTCGAAATGAATGTCCTTCTTTGA
TGTACACGC
>ASV_3348
CTTGGTCATTTAGAGGAAGTAAAAGTCGTAACAAGGTCTCCGTTGGTGAACCAGCGGAGGGATCATTATCGAGTGCTACA
ACTCCCAAACCACTGTGAACCTACCCATCGTTGCTTCGGCGGGACCGCCCCGGCGCCCTCGGGCCCGGAACCAGGCGCCC
GCCGGAGGCCCCAAACTCTCTGTTTTACCTAGTATTCTCTGAGTGACAAGCAAATGAATTAAAACTTTCAACAACGGATC
TCTTGGTTCT
>ASV_3349
CTTGGTCATTTAGAGGAAGTAAAAGTCGTAACAAGGTTTCCGTAGGTGAACCTGCGGAAGGATCATTATCGTATCTCAAA
GGCGGGCGTCGGTCCGCCCTGCTCCGGTCGCGAGGCCGTGCAGCGGGCGCCCTTCCCCGCCAAACCTTCACAAACCCACT
GTGCACCTTCACGGCGGAGGGCTCGGGGCGAGAGCTCCGGGTCCAAAGCCGTATCACAAACCCACGTTTAAGAATGTCAC
AGCGGCCTCT
>ASV_3350
CTTGGTCATTTAGAGGAAGTAAAAGTCGTAACAAGGTCTCCGTTGGTGAACCAGCGGAGGGATCATTATAGAGTGTAAAC
TCCTTAACCTTTGTGAAACTACCTGTTGCTTCGGCGGCCCCAGGGCCGTCGAGGGTATCAAACTCTTGTTTTTACCGGAT
TTCTGAATACAAATAAAAAATAAATCAAAACTTTCAGCAACGGATCTCTTGGCTCTGGCATCGATGAAGAACGCAGCCTG
TCTCTTATAC
>ASV_3351
CTTGGTCATTTAGAGGAAGTAAAAGTCGTAACAAGGTCTCCGTAGGTGAGTAAAATAATTAATTCGATACCTATAGTTTC
AACAAATGCTAACGTCTTCAAGGTGAACCTGCGGAGGGATCATTACCGAGTGAGGGTTTATACCCGACCTCCCACCCTTT
GTTTAACCAAACTTGTTGCCTCGGGGGTCACCGCCCCCAGAGGATTTTATTCAACTCTCGCATCGTTGCGTCGGAGTATT
GAAGCAAATC
>ASV_3352
CTTGGTCATTTAGAGGAAGTAAAAGTCGTAACAAGGTTTCCGTAGGTGAACCTGCGGAAGGATCATTAATGAACCTCTGA
GGATTGAGCTGGTCATCTTGACAAGTGCTTGTCCTCTTATCCTTTATACACCTGTGCATCTTTTAGAGAGATCAAGTTAG
GACTAGTAGGTCTCTTGACTGAAGGTCCCAACGCTCTCTCTGATTTACATACACTTTATCTGATCATTGGAACAAATACA
TTATAAATA
>ASV_3353
CTTGGTCATTTAGAGGAAGTAAAAGTCGTAACAAGGTTTCCGTAGGTGAACCTGCGGAAGGATCATTACCGTGGGGGCCC
CTCGCAGGGCCCCCGCCGAGGTAGAACCCTTGAATTTCGAGCACCAACACGTTTCCTCGGCGGGCACGCCCGCCAACGGG
GACCAACCAAAAACTCAAACCGCAGTAAAGTAGTCAAACAACGTACCAAAACAAACAAATCAAAACTTTCAACAACGGAT
CTCTTGGTTC
>ASV_3354
CTTGGTCATTTAGAGGAAGTAAAAGTCGTAACAAGGTCTCCGTAGGTGAACCTGCGGAGGGATCATTACCGAGTGGAGGG
CGCCCCCGCGCGTCCGACCTCCCAACCCTTTGACGTGATCAAGACCTCCTTCTGCCTCGGGGGCGACCCGGACCTCCGGG
CCCGCGGTCCCCCCGGTGGTCACCAAAATAACCCTGCATCAATTGTCGTCCGAGTGAAATGAAAATAAAATCAAAACTTT
CAACAACGG
>ASV_3355
CTTGGTCATTTAGAGGAAGTAAAAGTCGTAACAAGGTTTCCGTAGGTGAACCTGCGGAAGGATCATTATAGATTGGCCGA
AAGGCCGTGTCTTCATCCACACACACCGTGAACAAACCAAGGTCTGGCAGTACGTGAACGCGAGTTCGCATGTCAGGCCC
CAACACAAACAAAATGTAAAGAATGTAAACTACCGTAACAAAAACAAAACTTTCAACAACGGATCTCTTGGCTCTCGCAT
CGATGAAGA
>ASV_3356
CTTGGTCATTTAGAGGAAGTAAAAGTCGTAACAAGGTCTCCGTTGGTGAACCAGCGGAGGGATCATTACCGAGTTTTCAA
CTCCCAAACCCCTGTGAACATACCTCGACGTTGCTTCGGCGGGACCGCCCCGGTCGCCCCTCGCGGGCGGACCGGAACCA
GGCGCCCGCCGGAGGACCACAAACTCTTGTTTCCTAATAGTGGCAATACTCTGAGTCTCAAAACAAAATAAATTAAAACT
TTCAACAACG
>ASV_3357
CTTGGTCATTTAGAGGAAGTAAAAGTCGTAACAAGGTCTCCGTTGGTGAACCAGCGGAGGGATCATTAAAAATGAGTCCC
AAGACTTAAAAACCTACCGTGCTCCCCTACGTGGACATCAGGAAAGCCCTCCGGGGCATAGGAAATCTGAGAAGTTGAAG
AACTGCGCCCCGGCGCATGACTAAGCAAAAAATTACAACCCATAACAATGGATCTCTTGGCTCTGGCATCGATGAAGAAC
GCAGCCTGTC
>ASV_3358
CTTGGTCATTTAGAGGAAGTAAAAGTCGTAACAAGGTTTCCGTAGGTGAACCTGCGGAAGGATCATTATTGAGTAAGGGT
TCTCTGAGCCCGACCTCCAACCCTTTGTTTAATACACCTTGTTGCTTCGGCAGGCCCGTCTTCGGACCGTCGGGGGGGTC
ATCCCTCTGGCCAGTGCTTGTCGATAGCCTATTCAAACTCAGTTTTAACCATGTTGTCTAAATATCAAAATAAATTGATT
AAAACTTTC
>ASV_3359
CTTGGTCATTTAGAGGAAGTAAAAGTCGTAACAAGGTTTCCGTAGGTGAACCTGCGGAAGGATCATTAGAGAAATCTTTG
ACGGCTGTGCGCCTTTGGGCTGCACGCCGTTTCAATTTCCACACATGTGCACCTTCGATGGGAGTGGGGAAACCTGCCTC
CCGTCGCTTTCATTAACCGATTCAGTCTTGAATGTAAATCCCTTTTATAAAAATACAACTTTCAGCAACGGATCTCTTGG
CTCTCGCATC
>ASV_3360
CTTGGTCATTTAGAGGAAGTAAAAGTCGTAACAAGGTTTCCGTAGGTGAACCTGCGGAAGGATCATTAGCGAATAAACAA
GTGCTGGTTGTGCTGACCATTCGTGGTATGTGCACGCTTGCTGCTGTTTCATTCATCTTTCCACCTGTGCACTTTATGTA
GTCTATCGTGTTGCTATTGTCGGACTTTTATCAAGTCTGGTTGAGAGGGGTTGCCTGTTAACAACAGGCTCTTCTTGGGC
ACACATAT
>ASV_3361
CTTGGTCATTTAGAGGAAGTAAAAGTCGTAACAAGGTTTCCGTAGGTGAACCTGCGGAAGGATCATTATCGAATAAACCT
GGTGGGGTTGTCGCTGGCCTCTTCGGAGGCATGTGCACGCCTCGTCATCTTTATATCTCCACCTGTGCACCCTTTGTAGA
CTTTGGAACTTTTTGTAACTCTCGATTCTTTTTTCGAGGCGTGAGGACCTGGTGTTGCGCAAACCCGCGCCGCCTGTCCT
TGAAAAGGTT
>ASV_3362
CTTGGTCATTTAGAGGAAGTAAAAGTCGTAACAAGGTCTCCGTAGGTGAACCTGCGGAGGGATCATTACTGAAAGAGATG
AAAGGACGGAAACGTCTGATTATCTTTCTACCCTTGTGAATTATATCATTGTTGCTTCCCTGTGCAAGCAGGGAACATTA
AATCTATCGTCTATATTGTCTGAACAAAAAACAACTTTTTTAAAACCATCAGCAACGGATCTCTTGGTTCTGGCATCGAT
GAAGAACGC
>ASV_3363
CTTGGTCATTTAGAGGAAGTAAAAGTCGTAACAAGGTTTCCGTAGGTGAACCTGCGGAAGGATCATTATTGAAGTTGCTT
CGAGTGTTGTTGCTGGCTCTCAGGAGCATGTGCACGCCTCGGACTCTCATTTCATTCACCTGTGCACCTTTTGTAGTCTC
GAGCGTTTCTTGACCGGTTTACCGCGTCAGCTTGGATGTTTGCCTCTAACCCAGGCTCTCCGTCCGATAGCTCGAGTTCT
ATGTCACATC
>ASV_3364
CTTGGTCATTTAGAGGAAGTAAAAGTCGTAACAAGGTCTCCGTAGGTGAACCTGCGGAGGGATCATTACCGAGTTGTGGC
AACACAATCTCCCTTTCTTGTTGTTTGACCGGTTGCCTTGCCTTCGGGCAGGATTATTCTGAATCAGTGTCGTCTGAGTA
CTTTTATAATACTATAAAACTTTCAACAACGGATCTCTTGGTTCTGGCATCGATGAAGAACGCAGCCTGTCTCTTATACA
CATCTCCG
>ASV_3365
CTTGGTCATTTAGAGGAAGTAAAAGTCGTAACAAGGTCTCCGTAGGTGAACCTGCGGAGGGATCATTAATGGGAATAGCC
CCTCGGGGCTTAACCTTCAACCCTATGTTGTCTACATACCTTGTTTCTTTGGCGGGTTCGCCCGCCAGAAGCAATCTCAA
ACTCAGTTAAAACATGTCATTCTGATTATAAAATGCAATAAAGCAAAACTTTCAACAACGGATCTCTTGGTTCTGGCATC
GATGAAGAAC
>ASV_3366
CTTGGTCATTTAGAGGAAGTAAAAGTCGTAACAAGGTCTCCGTAGGTGAACCTGCGGAGGGATCATTACCAGAGATGGCG
GGCCTCCGTGCCCCCGTCCCCAACCCTTTGTTGACCAAAACCTTTTTGTCTCGGGGGCAGAGCGGCCGTCGCGCCGCCGC
CCCCGGAGGACCACTTAACCCTGTCTCTGTACGTCGGAGTTCTTGATAAATGAATCAAAACTTTCAACAACGGATCTCTT
GGTTCTGGC
>ASV_3367
CTTGGTCATTTAGAGGAAGTAAAAGTCGTAACAAGGTTTCCGTAGGTGAACCTGCGGAAGGATCATTATTGAAGTCCACT
TGCGAAGCTGCTGCTGGCGTTCTTTTAGAGCGCATGTGCACGCTTAGCACTTGAACACTTATCCACCTGTGAACCTTTGT
AGGCAGCTTGAGAACACTTGAAATTTTCAAGTGGATGGGAGTCTGCTCTATTCGAGCTTTCTCTGTTAACTCAATTTTCA
AGCTGTCCT
>ASV_3368
CTTGGTCATTTAGAGGAAGTAAAAGTCGTAACAAGGTCTCCGTAGGTGAACCTGCGGAGGGATCATTACCGAGTGAGGGC
CTCCGGGCTCGACCTCCCACCCTTTTGTTGAAAAACCCTCTGTTGCCTCGGGGGCGACCCGGCCTCCGCGTCGGGGCCCC
CGGTGGGCCTTCTACAAACTCTGCGTCTATGCGTCCGAGTCTGAAGCGAAATCGTAACAAAACTTTTAACAACGGATCTC
TTGGTTCTGG
>ASV_3369
CTTGGTCATTTAGAGGAAGTAAAAGTCGTAACAAGGTTTCCGTAGGTGAACCTGCGGAAGGATCATTAACGAGTTAGGGT
CTTCCAGGCCCGACCTCCCAACCCTTTGTTTACCAAACCGTTTTGTTGCTTCGGCGAGCCCGTCTTCACGGACCGCCGGG
GGACCTTTCTAGGACCCCTGGCCCGCGCTCGTCGATGGCCCAAACCTTAAAACTCTTAACTAAACGTGTCATGACTAAGT
ACCAATTTTT
>ASV_3370
CTTGGTCATTTAGAGGAAGTAAAAGTCGTAACAAGGTTTCCGTAGGTGAGTAACAACCTCCAATCTTGTCATGTCGAAGT
TAATGCTAACCAAATTCTAGGTGAACCTGCGGAAGGATCATTACTGAGTAAGGGTCTTCTAGGCCCGACCTCCAACCCTT
TGTTTACCTGACCTATGTTGCTTCGGCGGACCCGTCTCTCACGAGACCGCCGGAGGGTTGACCCCCTCTGGTCCGTGTCC
GTCGATGGCC
>ASV_3371
CTTGGTCATTTAGAGGAAGTAAAAGTCGTAACAAGGTTTCCGTAGGTGAACCTGCGGAAGGATCATTAAAGATTCGGCCT
TTGGGCCAACCTCTCCAGCTGTGCGCTCTGGCTGCACGCTGTTGAACCTCACACACCTGTGAACATTTCGGTTGTGGGTC
ACCTTGGTGTCCCACTTCCGCCTTTACATCAAACTACCAAGTCTAGAATGTAACAACTATAAAATAACAACTTTCAACAA
CGGATCTCTT
>ASV_3372
CTTGGTCATTTAGAGGAAGTAAAAGTCGTAACAAGGTCTCCGTAGGTGAACCTGCGGAGGGATCATTACCGAGTGAGGGC
CGTAACACGCCCGACCTCCCAACCCTTTGTTATACCAAACCACGTTGCCTCGGGGGGCGTCTCGTCCGCGAGCACCCCCA
GAGGACCAACCAACTCTGCGTCCTTGCGTCGGAGTAATTGAAAGCAAACCAATCAAAACTTTTAACAACGGATCTCTTGG
TTCTGGCATC
>ASV_3373
CTTGGTCATTTAGAGGAAGTAAAAGTCGTAACAAGGTTTCCGTAGGTGAACCTGCGGAAGGATCATTAGTGAATTTTGGG
TGTCTCTTCACTGAGAGCCCGTCTTACACTCTTTACCCTGTGAACTCGTCATCCGGCGCTTTGCTGAGCCGGATGTAAAA
CCTTTTACCTTTTTTTAACGCAAGTTGATGAATGTAAACTTTATAACAAAATAAAACTTTCAACAACGGATCTCTTGGCT
CTCACATCG
>ASV_3374
CTTGGTCATTTAGAGGAAGTAAAAGTCGTAACAAGGTCTCCGTAGGTGAACCTGCGGAGGGATCATTATAGAGCGAGCGA
GGGTTCCGGCCCGAGTTCGATAACCCTTTGATTTATCAAGACCTTCTTCTGCCTCGGGGGTGACCCGGCCTTCGGCCTGG
TGTCCCCCCGGTGGTACACCATTCCAACTCTGCATCAATTGTCGTCTGAGTATGAAGTAAATTCAATCAAAACTTTCAAC
AACGGATCTC
>ASV_3375
CTTGGTCATTTAGAGGAAGTAAAAGTCGTAACAAGGTCTCCGTAGGTGAACCTGCGGAGGGATCATTACCGAGCGAGGGC
CCCGGGCCCGAACTCCCACCCTTGAAGTCGCATCAGACGATACCGTGCCTCGGGGGCGACCCGGCCACAGGCCAGGCCCC
CCGGCGGACGATCGCCCAACGCTGAGACACGTCGTCGAACTACGAAATGAAATGAAGCAAAACTTTCAACAATGGATCTC
TTGGTTCTGG
>ASV_3376
CTTGGTCATTTAGAGGAAGTAAAAGTCGTAACAAGGTCTCCGTAGGTGAACCTGCGGAGGGATCATTATCGAGCGAGGGC
CTCCGGTCCGACCTCCCACCCTATGTTGTCGAACTATGTTGCCTCGGGGGCGACCCGACCTCGGTGGTCGTGGCCCCCGG
CGGACCATTTTACTCTGCATCTGAGCGTCGGAGTGAATAGCAAATGAAATAAAACTTTCAACAACGGATCTCTTGGTTCT
GGCATCGATG
>ASV_3377
CTTGGTCATTTAGAGGAAGTAAAAGTCGTAACAAGGTTTGATAATGAAGTAACACCTTCTGAAGCCTTGAACCTCAGTCT
ATCACTGATAGGCTACATCAGTCTGTTGCTAGGCTCAACGTTCATAACGATTAAACGTTTAACTAGCAGTCACTTTTGTG
ATTCACAGGTCAAACACTGGTGGTCTGCTTTCTACCCCTTTTTGGACAATGTTAAAGCAGATTTAGATATGATCGGTCGG
TCTCTTGCC
>ASV_3378
CTTGGTCATTTAGAGGAAGTAAAAGTCGTAACAAGGTTTCCGTAGGTGAACCTGCGGAAGGATCATTACAAAAAAATGAA
CTTTTTTCTTTTTTTTCCCTTTTCTTTTCTTTTCTTTTTCTCTTTTGCTCTTTTTTTAGGGTGGAAGTAGGGAAAGAAGG
GAAGGGGAAAAAAAAAGAGAAAACCCCCCCATACACATACCCCCATTTGTGCACTGTTGAACTTTTACCAAAAGAAATGG
CGGAGAAGCG
>ASV_3379
CTTGGTCATTTAGAGGAAGTAAAAGTCGTAACAAGGTCTCCGTTGGTGAACCAGCGGAGGGATCATTACAGAGTTTACAA
CTCCCAAACCCAAATGTGAACATACCTACTGTTGCTTCGGCGTGCTCTCCCCGGCGTCCGGCTGGCCTCGTGCTGGTCGC
GGCCCGGAACCAGGTGGCCGCCGGAGAAAACCAAAAACTCTTTGTATTATCAGCTTCTTCTGAATCCGCCGCAAGGCAAA
ACAAATGAAT
>ASV_3380
CTTGGTCATTTAGAGGAAGTAAAAGTCGTAACAAGGTTTCCGTAGGTGAACCTGCGGAAGGATCATTACCGAGTTGATTC
GAGCTCCGGCTCGACTCTCCCACCCAATGTGTACCTACCTCTGTTGCTTTGGCGGGCCGCGGTCCTCCGCACCGGCGCCC
TTCGGGGGGCTGGCCAGCGCCCGCCAGAGGACCATAAAACTCCAGTCAGTGAACTTTGCAGTCTGAGAAACAAGTTAATA
AACTAAAACT
>ASV_3381
CTTGGTCATTTAGAGGAAGTAAAAGTCGTAACAAGGTTTCCGTAGGTGAACCTGCGGAAGGATCATTAGTGAATTTTAGG
GTGCTCTCTCGTCTCTGTTTAACTCAGGGTGCGTAGAGGGGCCTGACCTCCACTTTCTACCCTGTGCACTATCAATGGCT
TTGGCACGATTAGGGAATGCTTCATTGCACTTCTTAATCCGACCTTCGCCGTTTTCATTTCATAAACATGAGTTTAAGAA
TGTCATAAA
>ASV_3382
CTTGGTCATTTAGAGGAAGTAAAAGTCGTAACAAGGTTTCCGTAGGTGAACCTGCGGAAGGATCATTATTGAATACGCTT
GGGTGCTGATGCTGGCCTTTCGAGGCATGTGCTCGCATTCAAACTATTTATCTTCACTTGTGCACCTCTTGTAGTCTTTC
AGAGTCGTCTCCGCTGCAAATGCGGGTTTTGGGGGCCTGAGCGCAGGCCCTTGGGCTCTTGAAAGACTATGTCTACATAT
ACCTTAAAGC
>ASV_3383
CTTGGTCATTTAGAGGAAGTAAAAGTCGTAACAAGGTCTCCGTAGGTGAACCTGCGGAGGGATCATTACAGAGCGAAGGG
CCACCCGGCCCGACCTCCAACCCCTTGTAAACCAACCCGCGTTGCTTCGGGGGCGCCGGCCGCACGGCCGCGGGCCCCCG
GATGCCAATCAAACTCGTGTATCAACATGCGTCGGAGTCGAATAAGAATTGAACAAAACTTTCAACAACGGATCTCTTGG
TTCTGGCATC
>ASV_3384
CTTGGTCATTTAGAGGAAGTAAAAGTCGTAACAAGGTTTCCGTAGGTGAACCTGCGGAAGGATCATTAATGAGTTGGCCC
ACGATTTCGATCGGGGCCTCAAACTCCCACCCTTTGTGAACCAAACACGTTGCCTTAGGGGGCCTGGCCTCGCCCTCCGG
CTCTCGCTGGGGAGTGCCTCCTAAAGGACCAACCAAACCAGCTCATCGTTGCAGTCTGAGTCTTTTTCAAATAAGAAAAA
ACTTTCAAC
>ASV_3385
CTTGGTCATTTAGAGGAAGTAAAAGTCGTAACAAGGTTTCCGTAGGTGAACCTGCGGAAGGATCATTAATGAACACACGC
GGGGGAGGTCGCGGTTGCTGCTGCCCTCTCGCGAGAGAGTTGGATGTGCACGCCGCGGCTGACGCCGATCATATTCATCC
ACCCCAATCTGTGAACCTCCGGTAGACTGGGATCTCCCGGTCTATGTCTCTATGCACACATCTCAAAGCCTGTCAGTGAA
TGTCATCGTC
>ASV_3386
CTTGGTCATTTAGAGGAAGTAAAAGTCGTAACAAGGTTTCCGTAGGTGAACCTGCGGAAGGATCATTAAAAATGCCATCT
GGCAATCACATTCCTCCTTGGAGGTTTGTTTTAACCCTTTGTGAACTATAAAAACCTTCTCTGCTTCCGGTAGCAGGTAG
GGCCTCCAAAGCCCCAACCATTAGTCTGCCGCCAGCATCAATTTAAACCTGAATTTTTTCAAACTCAAGTCTGAACTATT
CTATTGAATG
>ASV_3387
CTTGGTCATTTAGAGGAAGTAAAAGTCGTAACAAGGTTTCCGTAGGTGAACCTGCGGAAGGATCATTATTGGATCGGCCG
AAAGGCCTTTACAAACACACCTGTGCACCGTTGGCCCTCGGGCCGTTTTTACAAACACTGTGTAATGAATGTCATATATT
TTAACAAAATAAAACTTTCAACAACGGATCTCTTGGCTCTCGCATCGATGAAGAACGCAGCCTGTCTCTTATACACATCT
CCGAGCCCAC
>ASV_3388
CTTGGTCATTTAGAGGAAGTAAAAGTCGTAACAAGGTTTCCGTAGGTGAACCTGCGGAAGGATCATTATCGAGTTAGGGT
CTTCTAGGCCCGACCTCCAACCCTTTGTCTACTATACCACCTGTTGCTTCGGCGAGCCCGCCCCTTGAAACATAGGGGCC
GCCGGGGGTTTATAGCCCCTAGTCCGTGCTCGTCGATAGCCATTATTAAACTCTTGTTAAACTATGTCGTCTAAGTAAAG
CACTTAATT
>ASV_3389
CTTGGTCATTTAGAGGAAGTAAAAGTCGTAACAAGGTTTCCGTAGGTGAACCTGCGGAAGGATCATTAATGAGTTTGAAT
GGGTTGTTGCTAGCCTTTCGAGGCATGTGCACGCCTTTCTCAATCCAACCAACACCTGTGAACTTATGGGGAAGATGAAG
AGTGACGCTGGATAACGGCTGATCTCTAAGTCCTCTCTTCTTTACACCAAACTAAAGTTATAGAACGTCCTTTGCTTAAT
GCAAAACAA
>ASV_3390
CTTGGTCATTTAGAGGAAGTAAAAGTAGTAACAAGGTTTCCGTAGGTGAACCTGCGGAAGGATCATTAATGAATTTTTAG
GACGCTCTTTTTAGAGGTCCGACCAATTTCATTTCCACACACCGTGAACACACTTCATTTTTACACACAATTTATAAACA
CACAAGTCTATAAGAATGTATAAAGTCTCTTAATTGAGCATAAAGTTATAATACAACTTTCGGCAACGGATCTCTTGGCT
CTCGCATCG
>ASV_3391
CTTGGTCATTTAGAGGAAGTAAAAGTCGTAACAAGGTCTCCGTAGGTGAACCTGCGGAGGGATCATTACCGAGTGAGGGC
CTCCGGGTCCGACCTCCCACCCCTTGACAAACGTCCGGTTTGCCTCGGGGGTGACCCGGCTCTGTGATGGGGCGTCCGGG
TGCCCCCGGAGGGATACCTACTCTGCGTCTTTGCGTCGGAGTCTGAATAGAAAATTGAATGAAAACTTTCAACAACGGAT
CTCTTGGTTC
>ASV_3392
CTTGGTCATTTAGAGGAAGTAAAAGTCGTAACAAGGTTTCCGTAGGTGAACCTGCGGAAGGATCATTAATGAATTTGGGT
GCTCTTTATCGAGGCCCGACCTTCATTCTTCTACCCTGTGCACTATAAACATATAACTTGGTCAGAACCTTTCGAGGTTT
TTTCGACTGGTTATTCATTTTTAAACTCTACAAGTCTAAGAATGTTATACAAAACTATAATCAAATAAAACTTTCAACAA
CGGATCTCTT
>ASV_3393
CTTGGTCATTTAGAGGAAGTAAAAGTCGTAACAAGGTCTCCGTTGGTGAACCAGCGGAGGGATCATTACAGAGTGTAAAA
ACTCCCAAACCCATGTGAACATACCTATCGTTGCCTCGGCAGGTCGCTGCCGCCACCGCTGGATCGTGGGGGTTTACCCT
GCAGTCCTTGGTGGCGCCCGCTCCCTGCCGGCGGCCCACGAAACTCGTTTTATTTTGAACTCTGAATACCAAACAAATAA
GTTAAAACTT
>ASV_3394
CTTGGTCATTTAGAGGAAGTAAAAGTCGTAACAAGGTCTCCGTTGGTGAACCAGCGGAGGGATCATTACGAGAGTTGAAA
GACTCCCAACCCTTTGTTTACCTACCTGTGGAACCGTGCTTCGGCAGGCAGCCCCGTGGGACGGAGCCTCGCCTTCTGAC
GAAGGTGCCTGCCGCTGGCCAAACACAAAACTCTGTCATGTTAGTTACTATCTGAGTCTTATACAAATAATCAAAACTTT
CAACAACGG
>ASV_3395
CTTGGTCATTTAGAGGAAGTAAAAGTCGTAACAAGGTTTCCGTAGGTGAACCTGCGGAAGGATCATTACTGAGTTAGGGT
CTTCTAGGCCCGACCTCCAACCCTTTGTCTACCTGACCTCTGTTGCTTCGGCGGACCCGTCTCGTCCAGAGACCGCCGGA
GGGTTTGTCCCTCTGGCCCGCGTCCGTCGATGGCCCAACTTAAAAACTCTTGATAAAATGTGTCATGTCTGAATAATAAA
AACAAAAATT
>ASV_3396
CTTGGTCATTTAGAGGAAGTAAAAGTCGTAACAAGGTTTCCGTAGGTGAACCTGCGGAAGGATCATTATTGAATTTAAAA
CCGAGTAGGGTTGTTGCTGGCCTCTGGCATGTGCACACCTTATTTGTGTCCACCTTCACATCTCTGTGCACTTCTCATGG
GTTGGGTTGCGTCTGAAATATTGACAAAACCTAGCCTGTGTGTATACACCACATACTATTGTTTGTACAAGAATGTTATC
ACTGTGCATG
>ASV_3397
CTTGGTCATTTAGAGGAAGTAAAAGTCGTAACAAGGTCTCCGTTGGTGAACCAGCGGAGGGATCATTACCGAGTTATACA
ACTCCCAAACCCATGTGAACCTTACCTGTCGTTGCTTCGGCGGACCGCCCCGGCGCCCACCAGCGCCGGAAGACACGGCG
CCCGCCGGGGGCTCGAAACACTCTGTTTTTTATCTTACGCGGATTTCTCTGAGTGGCATTTATGACAAATAAATCAAAAC
TTTCAACAAC
>ASV_3398
CTTGGTCATTTAGAGGAAGTAAAAGTCGTAACAAGGTTTCCGTAGGTGAACCTGCGGAAGGATCATTACCCAAGGGGCTG
GATGCTAGTTGGCTTGCCAGCTAGCTCCGGCTACAACCCTTACCACCTTTGCCTATTTGTACCTCCTGTTCATCCCTCGG
CGGGGACGCCTGCCGCTAGGGACCCTCATTAAACCTTTTTGTATCAACAGCATTACTTCTGAAAACAAACAAAAAATGAT
TACAACTTTC
>ASV_3399
CTTGGTCATTTAGAGGAAGTAAAAGTCGTAACAAGGTCTCCGTAGGTGAGTAAAATAATCAATTCTCAACTTATGGTTTC
AACAAATGCTAACGTCTTCCAGGTGAACCTGCGGAGGGATCATTACCGAGTGAGGGTACACACCCGACCTCCCACCCTTT
GTTTAACCAAACCTGTTGCCTCGGGGGTCACCGCCCCCTGAGGATTTTATTCAACGCTCGCATCGATGCGTCGGAGTATT
GAAGCAAATC
>ASV_3400
CTTGGTCATTTAGAGGAAGTAAAAGTCGTAACAAGGTTTCCGTAGGTGAACCTGCGGAAGGATCATTAAAAGTTGTACCC
CTCGGGGTTCTTCCACCCGTTTAAATATACCTTTGCTTGGCCTTCGGGCCAACAATAAATTCTGTGACTGTTTTCTGAAT
GAGACCAAATAAAAAAAACTTTCAACAATGGATCTCTTGGTTCTGGCATCGATGAAGAACGCAGCCTGTCTCTTATACAC
ATCTCCGAGC
>ASV_3401
CTTGGTCATTTAGAGGAAGTAAAAGTCGTAACAAGGTCTCCGTAGGTGAACCTGCGGAGGGATCATTAACGAGAAAGGGC
GGCCGCCGCACCCCGGCCGCCGCCCGCCCCTCTCAACCCCATGCCGTCAAGCAAGACCCCGTGCCCCGGGGGACACCCGC
GCACCGCCGCGGGGCCCCCGGCGGACTCACACACCGAACTCAGCGCCCCGTGCAGTCGAGTCGTTTGGGAAGAAAATCGC
AAGCAAAACT
>ASV_3402
CTTGGTCATTTAGAGGAAGTAAAAGTCGTAACAAGGTTTGATAATGAAGTAACACCTTCTGAAGCCTTGAACCTCAGTCT
ATCACTGATAGGCTACATCAGTCTGTTGCTAGGCTCAACGTTCATGACGATTAAACGTTTAACTAGCAGTCACTTTTGTG
ATTCACAGGTCAAACACTGGTGGTCTGCTTTCTACCCCTCTTGGACAATGTTAAAGCAGATTTAGATATGATCGGTCGGT
CTCTTGCCA
>ASV_3403
CTTGGTCATTTAGAGGAAGTAAAAGTCGTAACAAGGTTTCCGTAGGTGAACCTGCGGAAGGATCATTGTCGAGTTCGTGC
CCTTTTAGGGTAGACCTCCCACCCGTGTGTATTGATACCTTCGTTGCTTTGGCGGGCCGCCGTCAGGCTACCGGCTCCGG
CTGGTACGTGCCCGCCAGAGGACCTCCAAACTCGGAATGTTCTTGTCGTCTGAGTACTATATAATAGTTAAAACTTTCAA
CAACGGATCT
>ASV_3404
CTTGGTCATTTAGAGGAAGTAAAAGTCGTAACAAGGTCTCCGTTGGTGAACCAGCGGAGGGATCATTATAGGACTCGCAA
GACTCCCATAACCACTGTGAACCTACCTTTAATCGTTGCCTCGGCGGGTGCTCCGGTGCAAACCGGGGCGCTGCGCCCGC
CGGCGGCTTACAACTCTTGTCTCTTGCGTTGGCATCTCCGAGCAAAAATAACGAGTTAAAACTTTCAACAACGGATCTCT
TGGTTCTGGC
>ASV_3405
CTTGGTCATTTAGAGGAAGTAAAAGTCGTAACAAGGTTTCCGTAGGTGAACCTGCGGAAGGATCATTAAAGATTCTGACC
TCTTGGTCAAACCTCTTCAGCTGTGCGCCTTGGCTGCACGCTGTTGAATCTCCCACACCCGTGCACGATTCGGTTGTGGC
CTGCATTGTGCTGGCAACTTCCGCTTTTACATCACACTACAGTCTCGAATGTCACAACTATAAAAGTAACAACTTTCAAC
AACGGATCTC
>ASV_3406
CTTGGTCATTTAGAGGAAGTAAAAGTCGTAACAAGGTTTCCGTAGGTGAACCTGCGGAAGGATCATTAGAGATGTGCGCA
AGCACTTTCCACACACACCTGTGCACCGTGGTCTTCGGACCTGCAAACATGGAGTCATGAACGTGAATATCATAACATGA
AAACTTTCAACAACGGATCTCTTGGCTCTCGCATCGATGAAGAACGCAGCCTGTCTCTTATACACATCTCCGAGCCCACG
AGACGTCTGC
>ASV_3407
CTTGGTCATTTAGAGGAAGTAAAAGTCGTAACAAGGTCTCCGTAGGTGAACCTGCGGAGGGATCATTACCGTTTGGACGT
CCCCGGCTTGCCGGCGGACAGCCCGGGGGGAAAAGACGCGTCGCGGGGTCTTCGGACCCCGGGGCGTGGCCCCGGGTCTT
CCACTCTCACCCCTTGTGTTCATGACCCTGTTGCTTCGGGGGCCACCCCGCTCGTCGGGGGCCCCCGGTGGCACATCAAA
ACTCGTGTAT
>ASV_3408
CTTGGTCATTTAGAGGAAGTAAAAGTCGTAACAAGGTTTCCGTAGGTGAACCTGCGGAAGGATCATTAAAGATTTCGGCC
CTTCTGGGTCCAAATTACACCTTTGGCTGTGCGCTCTTGCAGCACGCCAGGGGATAACCCTTCACACACCCTGTGCGCCA
CACGGTTGCGTCCCAGGACGCTTCCGCAATTTTTAACATACAACCACAAGTCTCGAATGTGCTATACTATAAAATTAACA
ACTTTCAAC
>ASV_3409
CTTGGTCATTTAGAGGAAGTAAAAGTCGTAACAAGGTTTCCGTAGGTGAACCTGCGGAAGGATCATTACTGAATATCGAG
AGTTGAGCTGGTACTTTCGGGTGCATGTGCTCGCTTTCAAATTCATCTTACCACTTGTGAACCTTTTGTAGACTGTGGAT
TTGTTCTCAACTTTAACGAGTTGGATTGAGAGATTGCTTAACGGCTTCTCTTGCGTCCCAGTCTATGTTTATCCATTTAC
TCTGTATGTT
>ASV_3410
CTTGGTCATTTAGAGGAAGTAAAAGTCGTAACAAGGTTTCCGAGATATAAGTCTTGGGTCATCTGATCCTTCCGCGTAAC
ACTTATAGAAGCCTTAGCAGCCTGAAAGAGGTAGATTTCCACGACTCTAAATAATGATATCATTGCTAGTCCATCTCACG
ATGGGCAACACTGTCAAAATGCGGGAACACCCTAAAACTCTTAAACACCAAGCAACATTGGCAACTTTGTTGTGGCCGAG
CTAATAGCCC
>ASV_3411
CTTGGTCATTTAGAGGAAGTAAAAGTCGTAACAAGGTTTCCGTAGGTGAACCTGCGGAAGGATCATTACCGAGTCCGGGG
GTCTCTTGGCCCCTAAACTCCAACCCTGTGTTTATTTACCATGTTGCTTTGGTGGGCCCGCTCTCGGGCCACCGGCGGTA
TTTCACCGCTGGTCAGCGCTCACCGATAGCCCCTTTAACAAACTCTGTGTCAATTGTGATGTCTAAATGTGAATTTTAAT
AGTTAAAAA
>ASV_3412
CTTGGTCATTTAGAGGAAGTAAAAGTCGTAACAAGGTTTCCGTAGGTGAACCTGCGGAAGGATCATTATCGAGTTTTGAA
ACGGGTTGTAGCTGGTCTCAATACGGGACATGTGCACGCCTGACTCATCCACTCTCAAACCCCTGTGCACTTATTGTAGG
TCGGTGGAAAGACTTGGTTTTTTATTAAGTCAAGTTTGGAAGCCTTCCTATGTTTTTACTACAAACGCTTCAGTTATAGA
ATGTCATACG
>ASV_3413
CTTGGTCATTTAGAGGAAGTAAAAGTCGTAACAAGGTCTCCGTTGGTGAACCAGCGGAGGGATCATTACAGAGTGTAAAA
ACTCCCAAACCCAATGTGAACATACCACTGTTGCTTCGGCGGACCCGCCCCGGGCGCTCCCAGAGTGCCCCGGAACCAGG
CGGCCGCCGGGGGACCGAAACTCCTTGTTTTATAGAGCATCTCTGAGTGTGATTATAAATCAAATCAAAACTTTCAACAA
CGGATCTCTT
>ASV_3414
CTTGGTCATTTAGAGGAAGTAAAAGTCGTAACAAGGTTTCCGTAGGTGAACCTGCGGAAGGATCATTAGAGATAACAAAA
ATATAACAAACCACTGTGAACGGCGTCCGCGCCAGGCGTTCGCGCCATTACAAACTTAGCCGGCCAGAATGTAATACTAT
AACAAATACAACTTTCAACAACGGATCTCTTGGCTCTCGCATCGATGAAGAACGCAGCCTGTCTCTTATACACATCTCCG
AGCCCACG
>ASV_3415
CTTGGTCATTTAGAGGAAGTAAAAGTCGTAACAAGGTCTCCGTAGGTGAGTAAAACAATCAATTCTATACTTATAGTCTC
AACAAATGCTAACGTCTTTAAGGTGAACCTGCGGAGGGATCATTACCGAGTGAGGGTACACACCCGACCTCCCACCCTTT
GTTTAACCAAACTCGTTGCCTCGGGGGTTACCGCCCCCAGAGGATTTTATTCAACGCTCGCATCGGTGCGTCGGAGTAAT
GAAGCAAATC
>ASV_3416
CTTGGTCATTTAGAGGAAGTAAAAGTCGTAACAAGGTCTCCGTAGGTGAACCTGCGGAGGGATCATTACCAGAGTCGTCG
GTGCCTCTGCGCACGACCTCACACCCTTTGTGCTGTCAACCGGTGTTGCTTCGGGGGGTCGCCGTCTACGGGCGGCACCC
CCGGTAGCTCGAACCAAAACTCGTGAAACTTGCCGTCCGAGTCTTAATGAAATTGAAACAAAACTTTCAACAACGGATCT
CTTGGTTCTG
>ASV_3417
CTTGGTCATTTAGAGGAAGTAAAAGTCGTAACAAGGTCGAGATACGGGAGCCTTGAATAGCCGATATCGTGCTAGCCAAT
AGCCAATGATGCCTGAGGCAACACAATCGAATTGCGGGGATCTCCAGGCGTCGACGTCGCTGAGGACGTGGACGATTCGG
ACAATCCGCAGCGGCGACCGATCGGTCGTCGTTCACAGACTAGGTGATTGTGGCGACCATGTCGTTCAGATAGAGTCGAA
CCTGATCA
>ASV_3418
CTTGGTCATTTAGAGGAAGTAAAAGTCGTAACAAGGTCTCCGTTGGTGAACCAGCGGAGGGATCATTACCGAGTTTACAA
CTCCCAAACCCCTGTGAACATACCTATCGTTGCTTCGGCGGGATCGCCCCGGCGCCATCGCGGCCCGGACCCAGGCGCCC
GCCGGAGGACCCAAACTCTTGAATTTATGAAGTATCTTCTGAGTAAACAAGCAAATAAATTAAAACTTTCAACAACGGAT
CTCTTGGTTC
>ASV_3419
CTTGGTCATTTAGAGGAAGTAAAAGTCGTAACAAGGTTTCCGTAGGTGAACCTGCGGAAGGATCATTAATGAATAAAACT
TGCATTTTAATAAATGTAAAGTCATTATATTTCACCCCAATGTGCATAATACGCCTTTTTTATATATACACTATTTGTAA
TCGTATGTAATAATATATAATAAAAATATAATAAAAACTTTCAGCAACGGATCTCTTGGCTCTCGCATCGATGAAGAACG
CAGCCTGTCT
>ASV_3420
CTTGGTCATTTAGAGGAAGTAAAAGTCGTAACAAGGTCTCCGTAGGTGAACCTGCGGAGGGATCATTACCTAAACACATG
AAAAGAGGGTCCGCCTTCTCGCCCCTAGCAGAGGTGGTCCCTCTCTCATCCAACCCTTGCATCGAAACCGTACTGCCTCG
GGGGCGCACGTCTGCCGTGACCGTGCCCCCGACGGTCTTAACGCAACCCTTCGTGAATCGATCGTCCGAGTGAAGCAAAC
AAATTGAAC
>ASV_3421
CTTGGTCATTTAGAGGAAGTAAAAGTCGTAACAAGGTTTCCGTAGGTGAACCTGCGGAAGGATCATTACAGAGAGATAGG
AGAGTTGAAGGGGTTGCAATACACCCCTTTGCTCTCTTTGATCACTATTATCTTCCCCCCCTTTACAATTGTGAACAACG
ACGCGAGTTCAAGTCAAGTGCCCCTATCTTCGGAATAGGGGCTCTAGACACTCGTGCTCTTTTTTACTACCTATACACTA
CAATATTGT
>ASV_3422
CTTGGTCATTTAGAGGAAGTAAAAGTCGTAACAAGGTCTCCGTAGGTGAACCTGCGGAGGGATCATTACAAGTGAACAAC
CCTTCGGGGCCTGTCTCATAACCCTTTGTTGTCCGACCATGTTGCCTCCGGGGCGACCCTGCCTTCGGGCGGGGGCTCCG
GGTGGACAATTCAAACTCTTGCGTAACTTTGCAGTCTGAGTAAATTTAATTAATAAATTAAAACTTTCAACAACGGATCT
CTTGGTTCTG
>ASV_3423
CTTGGTCATTTAGAGGAAGTAAAAGTCGTAACAAGGTCTCCGTAGGTGAACCTGCGGAGGGATCATTACCAGAGATGGCG
GGCTTCGGCCCCCGTCCCCAACCCTTTGTTGACCAACACCTTTTGCCTCGGGGGTGGAGTGGCCTCGGCCGCCGCCCCCG
GCGGACCATCGAACGCTGTCTCGGTACGTCGGAGTCTTATGATAAATGAATCAAAACTTTCAACAACGGATCTCTTGGTT
CTGGCATCG
>ASV_3424
CTTGGTCATTTAGAGGAAGTAAAAGTCGTAACAAGGTTTCCGTAGGTGAACCTGCGGAAGGATCATTACCGAGTAAGGGT
CTCCCTCGTGGAGGCCCGACCTCCCAACCCTGTGTCTACTATACCTGTTTGTGTTGCTTCGGCGGACCGGTAGTCCTCCC
CGACCTTGGGGATGACCACCGCCGGGGGAAAAATCACGGTGTCACAACCGTCCCCTGGAGAGTCGTCCGTCGACGGCCCA
ACCCCAAAAC
>ASV_3425
CTTGGTCATTTAGAGGAAGTAAAAGTCGTAACAAGGTCTCCGTTGGTGAACCAGCGGAGGGATCATTACAGAGTTGTAAA
ACTCCCAAACCCATGTGAACATACCTGTTGCCTCGGCGGCCTACCCGGTAGCTACCCTGTAGCTACCCTGTAGCCCGCCG
GCGGAATTCAAACTCTTGTTTTCAAATATCATTTCTGAGAATAAAACAAATAAGTTAAAACTTTCAACAACGGATCTCTT
GGTTCTGGC
>ASV_3426
CTTGGTCATTTAGAGGAAGTAAAAGTCATAACAAGGTTTCCGTAGGTGAACCTGCGGAAGGATCATTAGTGATTTGGCCG
AGAGGCCTTTAATCCAATCCTCACACCTGTGAACTTGTCGGTGGGCCTCTGGCCGGCCGGTATTTACAAAACTATGTGTA
ATGAACGTCATATAACATAAACAAAATAAAACTTTCAACAACGGATCTCTTGGCTCTCGCATCGATGAAGAACGCAGCCT
GTCTCTTAT
>ASV_3427
CTTGGTCATTTAGAGGAAGTAAAAGTCGTAACAAGGTTTCCGTAGGTAAGTAATCGAAGAAATCTCTCGATCACCGATCA
ATATTGATACTAACATTTCTCTAGGTGAACCTGCGGAAGGATCATTACAAGATAGTCTTCGGACATCCACCCTGACAATT
TACTCTGTGCTTGGCGGTTCGCCGCCAACAGATATTCTGAACTTGTTTTTTGAAGATAGAAAAGAAAAAAAACTTTCAAC
AATGGATCTC
>ASV_3428
CTTGGTCATTTAGAGGAAGTAAAAGTCGTAACAAGGTTTCCGTAGGTGAACCTGCGGAAGGATCATTACAGAGTACGGGT
TCTCACGAGCCCAACCTCCCAACCCTTTGTTTACCAAACCTCACGTTGCTTCGGCGAGTCCGTCCTTCGGGACCGCCGGA
GGGATAACCCCCTCTGGCCAGCACCCGCCGGTAGCCCAATAACCAAAACTCTTAACCAATCGTGTCTGAATCTATTAAAA
TAATAACTA
>ASV_3429
CTTGGTCATTTAGAGGAAGTAAAAGTCGTAACAAGGTTTCCGTAGGTGAACCTGCGGAAGGATCATTATCGAATGAAGGG
GCTGTCCATTCTCACCAGTAATCCTGGAGGGAATGGTATGGCTCCATCTCATCTCACACCTGTGAACATACCATGTTGCT
TCGAGGGGTGCGTCGCGGATGCGCTTGACGCATCTACATTCCAAGGTTTCGTCATCTCAATCTTCGAGCGCGGTGACGAG
ACGCCCCCCG
>ASV_3430
CTTGGTCATTTAGAGGAAGTAAAAGTCGTAACAAGGTCTCCGTTGGTGAACCAGCGGAGGGATCATTACCGAGTTTTCAC
AACTCCAAACCCATGTGAATCGTACCTTTTGTTGCCTCGGCGGTCGCTGAGGGAGCGTGCCTCTCGGGGCCTCTTCCCCC
TCGCCGCCGGTGGACACCCAAACTCTTTTGGAATTTTTGTCAATCTGAGTAGACTATATAAATAAGTCAAAACTTTCAAC
AACGGATCTC
>ASV_3431
CTTGGTCATTTAGAGGAAGTAAAAGTCGTAACAAGGTCTCCGTTGGTGAACCAGCGGAGGGATCATTACTGATTGCAAAA
TCTTTAAACCATCGCGAACTTTACCTCACGCCGTTGCCTCGGCGGGGGAGCCCCTCCAGGGGCCGCCCGCCGGTGGCGCT
ACAAACTCTTTTTATTTACAGGCCTCTCTGAGTATTTATACAAATAAGTTAAAACTTTCAACAACGGATCTCTTGGTTCT
GGCATCGATG
>ASV_3432
CTTGGTCATTTAGAGGAAGTAAAAGTCGTAACAAGGTCTCCGTTGGTGAACCAGCGGAGGGATCATTAGCGAGTGAACAA
CTCCCAAACCTCTGTGAACATACCACTGTTGCTTCGGCGGCCCGCCCCCCGTCGGGCGCCCGCCGAAGGTACCCAAACTC
TTGTTTCCCACGGTGGATCTATCTGAGTTGCGATAAAAGCAAAAAAAAGAAAATGAGAACAACTTTCAGCAATGGATCTC
TTGGCTCTGG
>ASV_3433
CTTGGTCATTTAGAGGAAGTAAAAGTCGTAACAAGGTTTCCGTAGGTGAACCTGCGGAAGGATCATTACAATGAAGCGAT
GTCCGTTCGACGTCGACTCTCAAACCACTGTTTACCAAACTTCGTTGCTTCGGGGAAGTCGGCGCGGGTCGAGCGCGAAT
CGACGCCGGCCCGCAGCCGCCCCCCGGGGACACCACAAGACCACTTTTCGTCGAAAGAACGTCCGATTATCTATTGCAAA
ATAAGAATAC
>ASV_3434
CTTGGTCATTTAGAGGAAGTAAAAGTCGTAACAAGGTTTCCGTAGGTGAACCTGCGGAAGGATCATTACCGAGTAAGGGT
CTTCTGGCCCAATCTCCAACCCTATGTTTATTGACCTTTGTTGCTTTGGTAGGCCCGTCTTTCGGGACCGCTGGGGGTGT
TCTCACCTCGGGCCCGTGCCTGCCAGTAGCCCAAATCAATTCTTTTATAATTATGAGTCTGAATATGAAATCAAATTTAA
ACAAAACTTT
>ASV_3435
CTTGGTCATTTAGAGGAAGTAAAAGTCGTAACAAGGTTTCCGTAGGTGAACCTGCGGAAGGATCATTAATGAATTTGGGC
ACTCTTCAACGAGGCCCGACCTTCATATTCTACCCTGTGCACTATAATCTCAGTGATGTTCATAACAGAACTTCGCTGTC
ATTTTTACAAACACAAATGTTTAAGAATGTCATATATTTTAATCAAATAAAACTTTCAACAACGGATCTCTTGGCTCTCG
CATCGATGA
>ASV_3436
CTTGGTCATTTAGAGGAAGTAAAAGTCGTAACAAGGTTTCCGTAGGTGAACCTGCGGAAGGATCATTACTGAGTGAGGGC
CCTCTGGGTCCAACCTCCCACCCGTGTTTATTGTACCTTGTTGCTTCGGCAGGCCCGCCTCACGGCCGCCGGGGGGCTTC
TCGCCCCCGGGCCCGCGCCTGCCGGAGACACCTTTGAACGCTGTCTGAAGTTTGCAGTCTGAGCAATTAGCTAAATTAGT
TAAAACTTTC
>ASV_3437
CTTGGTCATTTAGAGGAAGTAAAAGTCGTAACAAGGTCTCCGTAGGTGAACCTGCGGAGGGATCATTACCGAGTGAGGGC
GCCTCGCCGCCCGACCTCCCAACCCTTTGATTTGATCAAGACCTCCTTCTGCCTCGGGGGTGACCCGGCCCTCGGGCCCG
GTCCCCCCGGCGGTCACCAACCAAAACTCTGCATCAATTGTCGTCCGAGCGAATAAGTAAATTCAATCAAAACTTTCAAC
AACGGATCTC
>ASV_3438
CTTGGTCATTTAGAGGAAGTAAAAGTCGTAACAAGGTTTCCGTAGGTGAACCTGCGGAAGGATCATTACCGAGTATTGGA
GCCTCTACGGTTCCTAACTCTCACCCTATGTTGACTTTAAACGTTGCTTTGGCGGACCGGTGACTCTACCGCCGGTCGTT
ACCGGAGGCTTTAAACCTCGGGGACTGGAGAGCGTCCGCCAGAGTCCCAATCTTAAACTCTATCAACGGTGAAATCTGAA
GTATTCGAA
>ASV_3439
CTTGGTCATTTAGAGGAAATAAAAGTCGTAACAAGGTACCCGTAGGTGAACCTGCGGGTGGATCATTAAGGTAGCCAAAT
GCCTCGTCATCTAATTAGTGACGCGCATGAATGGGATTGACTATGAAATACCTCGGTCTTCCGTCTACGTCCGGATGGGA
CCGAGGGACCCTGAGTCGCTGAGTTTGTAGCAACAGCAGACCGAGGGGCCCGGTGCCTGAGCCTGCTTGTCTTTCTGGAG
GGACAGCAGG
>ASV_3440
CTTGGTCATTTAGAGGAAGTAAAAGTCGTAACAAGGTTTCCGTAGGTGAGTTAGGCCACGTTCCTTTACCCTTTTTTGTG
ACACCGTGCTAACATTATTTTTAGGTGAACCTGCGGAAGGATCATTACCGAGTTAGGGTCTTTTAGGCCTGACCTCCAAC
CCTATGTTTAATTTACCCTGTTGCTTTGGCGGGCCCGTTCTTCACCGGACCGCCGGGGGTCTCCGGACTCCTGGCCCGCG
CCCGTCAGT
>ASV_3441
CTTGGTCATTTAGAGGAAGTAAAAGTCGTAACAAGGTTTCCGTAGGTGAACCTGCGGAAGGATCATTATTGAATAAACTT
GGTTTAGGCTGTTGCTGGCTCCTTCGGAGTATGTGCACGTCTATTCCGATTTTATGTAACCACCTGTGCACTTTGTGTAA
ATCTGAAATAATACTCGAGGTAAACTCGGTTTGAAGGATTGTCGCTGATTAAGTCGACTTTTCTTTACATTTCAGCATTT
ATGTTTTAA
>ASV_3442
CTTGGTCATTTAGAGGAAGTAAAAGTCGTAACAAGGTTTCCGTAGGTGAACCTGCGGAAGGATCATTACCGAGTTAGGGT
CTCCCTCGTGAGGCCCGACCTCCCAACCCAGTGTCTAATAAACCTGTACGTGTTGCTTCGGCGGACCGGCAGTCCTTAAC
GGGACCGTCGCCGGGGGAGAACGGTCTCACGACCACCCCTGGAGAGCGTCCGTCGATGGCCCAACCAAAAAACTCCCAAA
CCAAAACATT
>ASV_3443
CTTGGTCATTTAGAGGAAGTAAAAGTCGTAACAAGGTCTCCGTTGGTGAACCAGCGGAGGGATCATTAGAGAGTATAAAA
ACTCCCAACCCATGTGAACATACCTACGTTGCCTCGGCGGGGGCCTAAAAACCACCGCCGCTGGCCCCCTAAACTCTGTT
TTATTTTGAAATTCTGAATCTTAAGCAAATAAGTTAAAACTTTCAACAACGGATCTCTTGGTTCTGGCATCGATGAAGAA
CGCAGCCTGT
>ASV_3444
CTTGGTCATTTAGAGGAAGTAAAAGTCGTAACAAGGTATTCGTAGGTGAACCTGCGTATGGATCATTACCGTTCTATGAT
TGACTTCCAATCATAAACAAAACTTTAACTTCGCATGATCGCATGCATATGATCTTCATCATATGTATGTTGATTATGTC
GCACCATTATGTAACTAACAAGTCATAGTCTCGGCTGTGACTTGTTTCAAACTTTTCCATTCAACAAATCATTGTTGTTT
GTCATTGAAT
>ASV_3445
CTTGGTCATTTAGAGGAAGTAAAAGTCGTAACAAGGTTTTCGTAGGTGAACCTGCGGAAGGATCATTATTGAATTTCGAA
GAATCTGGGAAGTCTGGGCTTCTTAACACGAAGCCCCTTCCCCCTTTCCTCCTAATCTCATTCCAAACACTGTGAACTTG
AACCCTCGCTTGGTTCTTCACTGAGCCTCGCGTTGTATTTTAAACCTTTAGCCCTTGTGCATTTAAACAAGTGATGTTTT
AAACTATAA
>ASV_3446
CTTGGTCATTTAGAGGAAGTAAAAGTCGTAACAAGGTTTCCGTAGGTAAGTAAATCAACATATTCCCCTTTAACCCCCTT
TTTTATCTACATACTAACTCTTGTTAAAAGGTGAACCTGCGGAAGGATCATTAACGAGTTAGGGTCTTTCAGGCCCCATC
TCCAACCCTTTGTATAAATACCATGTTGCTTTGGCGGGCCCGTCTTTAATCGGACCGCCGGGGGTCCTTGGACCTCTGGC
CAGCGCTCGC
>ASV_3447
CTTGGTCATTTAGAGGAAGTAAAAGTCGTAACAAGGTTTCCGTAGGTGAACCTGCGGAAGGATCATTAATGAATTTACTC
GGGAGTTGATGCTGGCAGTTCTTCTGCATGTGCTCGCTCTCAAATTCTTATCCCATACACCTGTGCACATCTGGAGGTCT
GAGGAAACTCGACCTTCTTATTACAAACTCCTATCTAATTATCGAACGTGATTGTGCCGAAAGGCCATTAACTTATACAA
CTTTTAACA
>ASV_3448
CTTGGTCATTTAGAGGAAGTAAAAGTCGTAACAAGGTTTCCGTAGGTGAACCTTCGGAAGGATCATTACCGAGAATTGAG
CTCTAGTTTCAAATGCTAAGCTCAACCTCCCACCCTCTGTCTATCTACCTATTTGCTTCGGCAGGCCGGGTGCAAACTCT
GCCCCCGGGGGCTGTGTTTTCACACTCCTCGAGTGCCTGCCAGAAGACTTTTACAAGTTCAAATATCATTGTCAGAACAA
CTTATTGAA
>ASV_3449
CTTGGTCATTTAGAGGAAGTAAAAGTCGTAACAAGGTTTTCGTAGGTGAACCTGCGAAAGGATCATTAGTGAACTTAGGG
TGACTCTGCAAAGAGAATCCCGACACACTATTTCAAACACTTGTGCATTTGAACCTTTTTACATTCTATGTAAAATACTC
TTGTGTTGATTTACAGTCTTGTAATGTACAAACATGTAAAAATGAAAGTAAAACTTTCAGCAATGGATCTCTTGGCTCTC
GCATCGATG
>ASV_3450
CTTGGTCATTTAGAGGAAGTAAAAGTCGTAACAAGGTCTCCGTAGGTGAACCTGCGGAGGGATCATTATCGAGTAGGGGA
CCCTCATAGGTCCTACTCTCCACCCATGCGTCTTCTATCTGTTGCTTTGGCGCGGCCAGCCCAAGGATTCCGAGACGCCG
TGGGCGTACTCGGCCTCGGTGAGCGCCCGCCAAAGTCTCTCTAGAAACCGCCGTCAGTGCCGTCAGAGTGAATAAAATCG
CAGAAAACTT
>ASV_3451
CTTGGTCATTTAGAGGAAGTAAAAGTCGTAACAAGGTCTCCGTAGGTGAACCTGCGGAGGGATCATTACCGAGCGAGGGC
CCCCGGCCCGACCTCCAACCCCCTGTGATTACCGCTTTGTTGCCTCGGGGGTGACCCGCTCCGGCGGGGCCCCCGGCGGA
CTTTGCACACACTGCGTCTGTACGTCGGTTTACATGACAAATTCGTCAAAACTTTCAACAACGGATCTCTTGGTTCTGGC
ATCGATGA
>ASV_3452
CTTGGTCATTTAGAGGAAGTAAAAGTCGTAACAAGGTCTCCGTAGGTGAACCTGCGGAGGGATCATTACGGTCGGACGAC
TCTGTCGTTTCCTTCCACCCTGTTTTTGTACACGTACTTCGGTGCGTCATTGTGATGATGGCCATCGGACTTTATCCGAA
ACTTGTCAGTCGTCTGATCTTGATAATATCAAAACTTTCAACAACGGATCTCTTGGCTCTAGCATCGATGAAGAACGCAG
CCTGTCTCTT
>ASV_3453
CTTGGTCATTTAGAGGAAGTAAAAGTCGTAACAAGGTCTCCGTTGGTGAACCAGCGGAGGGATCATTACAGAGTTATCTA
ACTCCCAAACCCATGTGAACTTACCTTTGTTGCCTCGGCAGAAGCTACCTGGTACCCTTCTGGGACAGCCTACCTGGACC
TACCAGGAACGGCTACCCTGGATCGACCTACCCTGTAGCGCACTGCCGGTGGACCATTCAACTCTTGTTATTTTATTGTA
ATCTGAGCGT
>ASV_3454
CTTGGTCATTTAGAGGAAGTAAAAGTCGTAACAAGGTCTCCGTAGGTGAACCTGCGGAGGGATCATTACTGAGCGAGGGT
GTAACCCACCCGACCGCCAACCCTTGTGTATCAACCACTGTTGCCTCGGGGGCGACCCGCGTCTCACGACGCAGGGGCCC
CGGTGGACCATTAATTAAACCTGCATCTTTGCGTCGGATATTGATGAAAAATAAATCAAAACTTTCAACAACGGATCTCT
TGGTTCTGGC
>ASV_3455
CTTGGTCATTTAGAGGAAGTAAAAGTCGTAACAAGGTCTCCGTAGGTGAACCTGCGGAGGGATCATTACCGAGCAAGGGC
CCTAGGCCCGAACTCCCACCCTTGAAGTCGCATCAGACGATACCGTGCCTCGGGGGCGACCCGGCCGAGAGGCCAGGCCC
CCCGGCGGACGACCGCCCAACTCTGAGACACGTCGTCCATCTATGAAATACAATGAAGCAAAACTTTCAACAATGGATCT
CTTGGTTCTG
>ASV_3456
CTTGGTCATTTAGAGGAAGTAAAAGTCGTAACAAGGTCTCCGTTGGTGAACCAGCGGAGGGATCATTACAGAGTCGTAAA
AAACTCCCAAACCTATGTGAATTTACCTTTGTTGCCTCGGCGGACCTACCCGGTAGCTACCCTGTAGCTACCCTGTAGCC
CGCCGGTGGACCATTCAACTCTTGTTATTACATGTATTTCTGAGCGTCTTATTAAATAAGTCAAAACTTTCAACAACGGA
TCTCTTGGTT
>ASV_3457
CTTGGTCATTTAGAGGAAGTAAAAGTCGTAACAAGGTTTCCGTAGGTGAACCTGCGGAAGGATCATTACTGAATTAATGA
CGGGGTTGTCGCTGGCCTTTACCGGCATGTGCACGCCTCGCTCATCCAAATTCTTACACCTTTGTGCACCTTACATGGAA
TAACTGAAGTTGTCTGCTTCACTGCGGATAGCAACAGCTGTTCTGTGATTTATTACACACGCTTCAGTTTAGAATGTCAT
TTGCGTTCA
>ASV_3458
CTTGGTCATTTAGAGGAAGTAAAAGTCGTAACAAGGTCTCCGTAGGTGAACCTGCGGAGGGATCATTACTGAGTGAGGGC
TCACGCCCGACCTCCAACCCTTTGTGAACAAATCTTGTTGCTTCGGGGGCGACCCTGCCGGCACTTCGTCGCCGGGCGCC
CCCGGAGGTCTCCTTAAACACTGCATCTTTGCGTCGGAGTTTAGACAAATTAAACAAAACTTTCAACAACGGATCTCTTG
GTTCTGGCAT
>ASV_3459
CTTGGTCATTTAGAGGAAGTAAAAGTCGTAACAAGGTATCTGTAGGTGAACCTGCAGATGGATCATTTCGATGAAAACCT
TTTTTCTTGAGGTGTGGCTCGCACCTGTCCAAATAAACTTGAGCTACCCATTCTAACACGGTTGCATCGGTTGGCCTGTC
AAACAGTGCACGCGAAAGCGGAGCGCTTGTGTCGACGGACCGACATACAACACAAACACTTTTTGATGATCTAGGATTTG
AATGAAAGTT
>ASV_3460
CTTGGTCATTTAGAGGAAGTAAAAGTCGTAACAAGGTTTCCGTAGGTGAACCTGCGGAAGGATCATTAATAGAGACCCCC
GAGTGCCCGAGGGCGCCCGGACCCTCTCCACCCATGTTTATGTTACCTAGTTGCTTTGGCGGGACGAGTCTTGGACTCCG
CCGGCTTCGGCCGACGAGCGCCCGCCAGAGGTCCACCCAAACTCTGTCAAACTTTGCGGTCTGAAAAACTATTTAATAGC
CTAAAACTTT
>ASV_3461
CTTGGTCATTTAGAGGAAGTAAAAGTCGTAACAAGGTTTCCGTAGGTGAACCTGCGGAAGGATCATTAGAGATATAGCCG
GATCAACCTGTTTAACAGCAGGAGTCTGGATTTTCTATAAACCTTTGTGAACCTGTCTTGTCAAGCTCTTTGGGGCTTGG
CTGAGCCATTACAAACATATATAAGTGTAAATGAACGTAAACAAAACATAATATAAAATAACTTTCAACAACGGATCTCT
AGGCTCTCGC
>ASV_3462
CTTGGTCATTTAGAGGAAGTAAAAGTCGTAACAAGGTTTCCGTAGGTGAACCTGCGGAAGGATCATTACTGAGATTTGGC
CCTCGTGGCTAGAACTCCAACCCTTTGTTTAATTAAACCTTTGTTGCTTTGGCAGGCCCGTCCTCTGAAAAGAAGGACCG
CCGGCGGTGGTCAAACACCTCTGGCCAGCGCTTGCCGATAGCCTATCACAAAACCTTTTTTGAACATGAATAGTCTGAAT
CTTTAATTA
>ASV_3463
CTTGGTCATTTAGAGGAAGTAAAAGTCGTAACAAGGTTTCCGTAGGTGAACCTGCGGAAGGATCATTAGTGAATTATAGC
GCACCTTTTTAACAAGGGCGTGACCTCTCACTTTTCAAACTCTGTGCACTTTTTTTTGGCAAGTTTTTATCGGGAGTTCA
TTAGTAAAATTTTGAAATCCTAATTAAATTTGCGGCTCATTTTTAATAAACACTAAAGTCAAAGTATGTAAATGAAATTT
TATAATTAAT
>ASV_3464
CTTGGTCATTTAGAGGAAGTAAAAGTCGTAACAAGGTTTCCGTAGGTGAACCTGCGGAAGGATCATTCATGAGCGTTGGA
ATCCTCCGATTCCATACCTCCATCCCGAGCGTACCTTCTCTCCTGCCTGGCCGGCCCGCGCGGTAACTCGCGCGGCGGCC
AACCTTTAAAACCTTTCCACTTGAACAGTACCGTCCGAGTCGATTAACAAATCAAAACAAAACTTTCAACAATGGATCTC
TTGGCTCTGG
>ASV_3465
CTTGGTCATTTAGAGGAAGTAAAAGTCGTAACAAGGTCTCCGTAGGTGAACCTGCGGAGGGATCATTACCGAGCGAGGGT
TTCGGCCCAACCTCCAACCCATTGTTGACCAACACCTGTTGCCTCGGGGGCGACCTGGTCGCGGCTTCCGCGCCGGTCCC
TCAGGGGACCACTTCAAACTCTGTATTCTTGCGTCAGAGTACTTGATAAATCAATCAAAACTTTCAACAACGGATCTCTT
GGTTCTGGC
>ASV_3466
CTTGGTCATTTAGAGGAAGTAAAAGTCGTAACAAGGTTTCCGTAGGTGAACCTGCGGAAGGATCATTAACGAGTTAGGGT
CTTCTAGGCCCGACCTCCCAACCCTTTGTTTACTGAACCTCTGTTGCTTCGGCGGACCCGTCCCACGACCGCCGGAGGAC
CGCCGAAAGGCGTCTTCCGGTCAGTGTCCGCCGGTGGCCAACCACCTAAACTCTGAATGAACCGTGTCATCTGTCTAAGT
CTATGATTA
>ASV_3467
CTTGGTCATTTAGAGGAAGTAAAAGTCGTAACAAGGTTTCCGTAGGTGAACCTGCGGAAGGATCATTAATTATATGTAAT
TATTATGATTATATTTAATTAGCCACATAATTTGATGTATTAGATTAAGTTTCGGCTTATGATAATTCTGAAGATTTAAT
GGCATTCTTCTCTTTAGTTTTAATCTTTCGATTGAAACGTTAATTCAGGCCTAAAAACCTGAATCTATATCAATGTTAAA
TTTTAATTT
>ASV_3468
CTTGGTCATTTAGAGGAAGTAAAAGTCGTAACAAGGTTTCCGTAGGTGAACCTGCGGAAGGATCATTACCAAGTGGTGGC
CCCCATTTGGGGGCCTATCCCATTTCTCTTGTGTACCTTCTTATGTTGCTTCGGCGGGCACTGACGCCCTTTAATTGGGG
CGCGCTCGCTCGAGAGCAGCCCGCCGGTGGCCACTTCATTAAAATTCTTGAAATTGAAATAAAAGTCTGAATGTCTTGAA
AATAAATTA
>ASV_3469
CTTGGTCATTTAGAGGAAGTAAAAGTCGTAACAAGGTTTCCGTAGGTGAACCTGCGGAAGGATCATTCACAGAGCGAGCG
GGTTCCGTCCCCTCCTCCATCCCGTGCGTACCCTCCAGTCTCTGCCTCGGTCGGCCCCCCCGTTCCGGCGGGGGGTCGCC
CGCCGAGGCCCAACCAAAACCTAGCTGTCAAACGTTGGCGTCTGAGTGATGGATTACAAACTAAACAAAACTTTCAACAA
TGGATCTCTT
>ASV_3470
CTTGGTCATTTAGAGGAAGTAAAAGTCGTAACAAGGTTTCCGTAGGTGAACCTGCGGAAGGATCATTAATCCAGGCGCGG
ACCCCCCCTCCCGGGGGCGAGCGCCGCCTTCACACCCACCCTTTGCCTATGCGTACCCCCATCGCTTCCTCGGCAGGCTC
GCCTGCCGCCAGGAACCAACCAAACCCCTTGCATCGTACATGAAAACTTCTGATACCAACCTAAAATTATTACAACTTTT
AACAATGGAT
>ASV_3471
CTTGGTCATTTAGAGGAAGTAAAAGTCGTAACAAGGTCTCCGTAGGTGAACCTGCGGAGGGATCATTACCGAGTGAGGGC
CCCCGGGTCCGACCTCCAACCCTTTGTGAACCAACTCTGTTGCTTCGGGGGCGACCCTGCCGTTCGCGGCGGCGGCGCCC
CCGGAGGCCGTCAAACACTGCGTAACTTTGCGTCGGAGTCTTGATTAAATCAAAACAAAACTTTCAACAACGGATCTCTT
GGTTCTGGC
>ASV_3472
CTTGGTCATTTAGAGGAAGTAAAAGTCGTAACAAGGTCTTCGTAGGTGAACCTGCGAAGGGATCATTAACACGTTCCACA
CCTATTATCAACCCATCTGTGAACTTCTGTTACCGCCGGTATGGCTCACTGCAGGTGTATGGCGCATGCGAACCGCTCTA
CGGATGTTGCGGACGTGAGTCTGCATGGCCCAGTAGCATGCCTCCGTGTCTCGGGCCTCACAGCCCGCAGGCAGCTATCC
CTGTACGTGG
>ASV_3473
CTTGGTCATTTAGAGGAAGTAAAAGTCGTAACAAGGTCTCCGTAGGTGAGTAAAATCATTAATTCTATACTTATAGTCTC
AACAAATGCTAACGTGTTCCAGGTGAACCTGCGGAGGGATCATTACCGAGTGAGGGTGTTAACCCGACCTCCCACCCTTT
GTTTAACCAAACTTGTTGCCTCGGGGGTCACCGCCCCCAGAGGATTTTATTCAACGCTCGCATCGGTGCGTCGGAGTATT
GAAGCAAATC
>ASV_3474
CTTGGTCATTTAGAGGAAGTAAAAGTCGTAACAAGGTCTCCGTTGGTGAACCAGCGGAGGGATCATTAGAGAGTATAACA
ACTCCCAACCCATGTGAACTTACCAATCGTTGCTTCGGCGGAGAGTGGTACCCAGATACGCCTACCCGGGGCTTGCTACC
CGGAAGGGCAGGGTGCCCCCGCCGCCGTAGGCCCGACAAACTCTGTTTTATTTTGCAACTCTGAATCTTAAAACAAATAA
GTTAAAACTT
>ASV_3475
CTTGGTCATTTAGAGGAAGTAAAAGTCATAACAAGGTTTCCGTAGGTGAACCTGCGGAAGGATCATTAATAGGTCTTCAA
GTGGACATTACACTTGACCCACACACACTGTGAACCGTGGCTTCGGCCCAAACTTTACCAGTAATGAATGTATAACATGA
TAACAAAAAACAACTTTCAACAACGGATCTCTTGGCTCTCGCATCGATGAAGAACGCAGCCTGTCTCTTATACACATCTC
CGAGCCCACG
>ASV_3476
CTTGGTCATTTAGAGGAAGTAAAAGTCGTAACAAGGTCTCCGTAGGTGAACCTGCGGAGGGATCATTACACAATAACATA
TGAAGGCTGTACGCGGCTGCGCCCTCGGGCCAGTTGGCTGAGGCTGGAGTATTTATTACCCTTGTCTTTTGCGCACTTGT
TGTTTCCTGGGCGGGTTCGCCCGCCACCAGGACCACATGATAAACCTTTTTTTATGCAGTTGCAATCAGCGTCAGTACAA
CAAATGTAA
>ASV_3477
CTTGGTCATTTAGAGGAAGTAAAAGTCGTAACAAGGTCTCCGTTGGTGAACCAGCGGAGGGATCATTACAAGACATTATG
TCCCAAAACCCATGTGAACGTACCTTCGTTGCCTCGGCGGAGCTACCCTGTAGCTACCTGGTATCTACCCTAGAGCTACC
CAAATAGCGCTGGGACGGGTTACCCGGGAGCTACCTGGTGGCGTCGCCAGAGGACCATTAAACTCTGTTATTTTTTTTTG
GAAATCTG
>ASV_3478
CTTGGTCATTTAGAGGAAGTAAAAGTCGTAACAAGGTCTCCGTTGGTGAACCAGCGGAGGGATCATTACAGGACGTCATA
CTCCCGTAATACCACTGTGAATCTTACCTACCTTCGTTGCCTCGGCGGACGCCGCGCCCCCCGCTTGGGAGGCGCCGGGT
CCACGTCCGCCGGCGGCCCGCATACTCTGTCTCAGCGTGTTGGCATCTCCGAGTACAATACAAACGAGTCAAAACTTTCA
ACAACGGATC
>ASV_3479
CTTGGTCATTTAGAGGAAGTAAAAGTCGTAACAAGGTTTCCGTAGGTGAACCTGCGGAAGGATCATTAATGTGATGCCGC
CCGGGCAAGACCGGGCGTGTCCGCTCCTGTGAACCCACCGGTTGCTTCGGCGGTCCGCCGCCGGACGCCCCTGAACCTCT
GCTCCGTGATGTCTGAGCCGGAAGCGAAAATCGCAAAAACTTTCAACAACGGATCTCTTGGTTCCGCGATCGATGAAGAA
CGCAGCCTGT
>ASV_3480
CTTGGTCATTTAGAGGAAGTAAAAGTCGTAACAAGGTCTCCGTAGGTGAACCTGCGGAGGGATCATTACAGAGAACATCG
CCCGCAAGGGTGACTCTCCAACCCTATGTTAATTATACCATTGTTGCTTTGGCGAGCCGCTTCGGCCACCGGCTTCAGGC
TGGTGAGCGCTCGCCAGAGGACCCTAAACTCTGTTTATACGTGTCGTCTGAGTACTATTTAATTGTTAAAACTTTCAACA
ACGGATCTCT
>ASV_3481
CTTGGTCATTTAGAGGAAGTAAAAGTCGTAACAAGGTTTCCGTAGGTGAACCTGCGGAAGGATCATTAACGAGTAAAAAA
TTGAAAAGGGTTGTAGCTGGCCACAAACCAAACCAAAAACAATAAATAAACCCAAGGCATGTGCACACCCTGCTCAATCC
ACTCTCATACCCCTGTGCACTTATTGTAGGCTCGGTGGCATGGCGCTCACGCGTCAGTAAGCCTTGCCTACGTTTACATA
TCACAAACTC
>ASV_3482
CTTGGTCATTTAGAGGAAGTAAAAGTCGTAACAAGGTTTCCGTAGGTGAACCTGCGGAAGGATCATTACCATGTGCCCGG
CATAGGTGTGCCTACCAGCCGCCTCTGTCGCGTGCCATCCTTCACCCTTGTCTATGAATACCTTTTGTTATCCCTCGGCA
AGATTCGCTTTGCAATCTCGCCGAACGGGACCTTCAAAACTCTTGTAATAAGCATTATATTTTCTGATACCTTATAAAAT
AAGTAACAAC
>ASV_3483
CTTGGTCATTTAGAGGAAGTAAAAGTCATAACAAGGTTTCCGTAGGTGAACCTGCGGAAGGATCATTCGAGATGGCTTCG
GCCTTATCCTTATACACACTGTGAACCGAGCGAGGGAAAGCGAGAGCGACTACCTTGCCTCACACCAATTACAAAGTCGT
CCTGAACATGTTTGTCTTATGAAAATAAATATAACTTTCAACAACGGATCTCTAGGCTCTCGCATCGATGAAGAACGCAG
CCTGTCTCTT
>ASV_3484
CTTGGTCATTTAGAGGAAGTAAAAGTCGTAACAAGGTCTCCGTTGGTGAACCAGCGGAGGGATCATTACAGAGTATAACA
ACTCACAACCCTTTGTAAACCATTTACCTCAGTTGCTTCGGCGGCCCCTCACGGGAGCCCGCCGGCAGTATACCGAATCT
CTGTTTTCGAACCCGACGTAACGTCTGAGTGTTCTAAGCGAACTGTTAAAACTTTCAGCAACGGATCTCTTGGCTCCAGC
ATCGATGA
>ASV_3485
CTTGGTCATTTAGAGGAAGTAAAAGTCGTAACAAGGTTTCCGTAGGTGAACCTGCGGAAGGATCATTAACGTATCTCAGG
CGGCCGTCCGACGGCCCTGCTCCGACCGCGAGGCCGTGCAGCGGGCCGTCGGCGACGCCCAACCTTTACAAACCCACCGT
GCACCTTTGCGGGAGAGGCTCCCGGGCGAGAGCTCGGTTCGCCGATCCCGCCCCAAACAAACGCTAGTTATGAGAATGTG
ATGCGGCCTC
>ASV_3486
CTTGGTCATTTAGAGGAAGTAAAAGTCGTAACAAGGTTTCCGTAGGTGAACCTGCGGAAGGATCATTACGAGCCGGCGCC
TTCGCCGGACCTCGGGGCAGCCCGCCGCCCCCGGGACACCCACCCGTTGCGTACGAACACCGACGCTTCCTCGGCGGGCT
TGCCCGCCAACGGGGACTCCAACCAAACCTTTTGCAATGAGAAGTCTACGTCTGAAAACGAACCAATCGTTTACAACTTT
CAACAATGG
>ASV_3487
CTTGGTCATTTAGAGGAAGTAAAAGTCGTAACAAGGTTTCCGTAGGTGAACCTGCGGAAGGATCATTATCGGGAAATGCC
CTCGTGGCTTAACCTGCAACCCAATGTTGTCCGAAAGCCTTTGTTTCTTTGGCGGGAGACAAGTCTGGTCTTAACCGACC
TGGACGGTCGTTACCCGCCAGAGCACATCTTAAATTCGTTTATAAACGTGTCTTCTGAATACAAATGATTAATTAAATCA
AAACTTTCA
>ASV_3488
CTTGGTCATTTAGAGGAAGTAAAAGTCGTAACAAGGTTTCCGTAGGTGAACCTGCGGAAGGATCATTATTGAATTATGTT
TTCTAGATGGGTTGTAGCTGGCTCCTAGGAGCATGTGCACACCTGTTTGGACTTCATTTTCATCCACCTGTGCACCTTTT
GTAGTCTTTGGTTGGGTATGGAGGAAGTGGTCAGCCTTTATCAGCTCCGGCTGGATATGAGGACTTGCAGTGTGAAAGCA
GTGCTGTCCG
>ASV_3489
CTTGGTCATTTAGAGGAAGTAAAAGTCGTAACAAGGTTTCCGTAGGTGAACCTGCGGAAGGATCATTAATAAATGGCAAA
GCTCGAAAGAGTCTAGCTTTATATTATTCCATAACACCTGTGAACTATTTGCCTTCTTGTCATGAGAAGGTACAACTTAT
ACAAACATAACTGTAATGAATGTAATCTATTGTAACATAATACAACTTTCAACAACGGATCTCTTGGCTCTCGCATCGAT
GAAGAACGC
>ASV_3490
CTTGGTCATTTAGAGGAAGTAAAAGTCGTAACAAGGTTAACTCTTTTGAGTTCGGAAATGATCTTTCCTTACACTTTCGA
AGGCCTTTGCTGCCCGTCAAGGGTTCATGTTCGCGACTTAATACAAAAAGAAAAGAAACATGTACAGTGTCACTGTGTGC
TATATCTGCACAAGTACGCTGAGCAAGTGTGCAATATCATTGCATGCAATCCAACCAAATTGCGGGGAAGTCCTATGCCA
AACAAGTATT
>ASV_3491
CTTGGTCATTTAGAGGAAGTAAAAGTCGTAACAAGGTTTCCGTAGGTGAACCTGCGGAAGGATCATTAAATATTTGGGGA
GATTCAGTGCTTGATGCTGGATGTGGGCGTGTTTCTTCAGGAATGATAACCCGCACCAGCCTGTGAAAGCAGGCTGTAGT
GTTGCTTTCTCTAGGGAGAGCCCCGCGGCGCTCGTCGCGATGAGGGTTAGAAGTCTGGGGGGCTCAGCCTGCATTTGGTG
CTTGGTGCTG
>ASV_3492
CTTGGTCATTTAGAGGAAGTAAAAGTCGTAACAAGGTTTCCGTAGGTGAACCTGCGGAAGGATCATTAACGCATCTTCTG
GCGGAGGCGCGCGAACCCAGCTCCGGGCACACAAAAAGTCCCGTGCAGCGGGATCCGCGCCGACGTCCAAAACCTTTGCA
AACCCCACTGTGCACCTTTGCGGCAGACGGCTGGCGACGGCCCGACGCCGCTTCACTAAACTCTTGTTTAACGAATGTCA
AGCGACGCTC
>ASV_3493
CTTGGTCATTTAGAGGAAGTAAAAGTCGTAACAAGGTTTCCGTAGGTGAACCTGCGGAAGGATCATTACCGAGCATCGGG
GCCCTCTGGGTTCCTACTCTCACCCTATGTATACCAATCTCAAGTTGCCTTGGCGGGTCGTTGGTTTTACCACCGCTGGC
TTTTGGGCTGGCGAGTACCCGCCAGAGGACCCTTAAAACTCGTTTTAACGGTGGCTCTGAGTGAATCTTTGAATAGAAAA
AAAACTTTC
>ASV_3494
CTTGGTCATTTAGAGGAAGTAAAAGTCGTAACAAGGTTTCCGTAGGTGAACCTGCGGAAGGATCATTATCGTATCTCTGG
CGCGTGCGGGTGCGCCCTGCTCCGGTCCCCTCGGGCCGTGCAGCGGGCCGTTCGCCGTGTCCAACCTTCACAAACCCACT
GTGCACCTTTCACGGCGGAGGGCTGCTGGCGAAAGCCGGCGTCCGAAGTCGCATATAACAAACCCCTAAAGTTCAAAAGA
ATGAAACGCG
>ASV_3495
CTTGGTCATTTAGAGGAAGTAAAAGTCGTAACAAGGTTTCCGTAGGTGAACCTGCGGAAGGATCATTAGTGATTTTACCA
TGGCCGAGAGGCTGGGGCGTGCAAGAGGGTACCTCTCGAGGTGCCGCTCGGCCGTCCAAATATCTGATCAAAAACAAACT
GTGCACGCCTTCGGGCATTACAAACCATTAGTAATGAATGTAAAACAAACAAGTTAAATACAACTTTCAACAACGGATCT
CTTGGCTCTC
>ASV_3496
CTTGGTCATTTAGAGGAAGTAAAAGTCGTAACAAGGTTTCCGTAGGTGAACCTGCGGAAGGATCATTAATGAACGAACAC
GGGCGAGGTTGTAGCTGGCCCTCGAGGGCATGTGCACGCCTCGTCTTTTCATCCACACACCCCTGTGCACTGTCGAGACG
GGGGGGAAGGGCCCAAGGTCCCCCCCTCGTCTTCATAACACAAACCCTTTTCATACGAATGTAAACTTGATGCTAAGCAT
CTGAACCAAT
>ASV_3497
CTTGGTCATTTAGAGGAAGTAAAAGTCGTAACAAGGTTTCCGTAGGTGAACCTGCGGAAGGATCATTATTGAATTCCAAG
TAGAGTTGTTGCTGGCTCTTCGGAGCATGTGCACACTCTACACTTATTCAACCACCTGTGAACTTATTGTAGACCTGAGT
TTCATTCTCAAGGCAACTTGGATGTGGGGTTGCGGGTCTCCTAGAGATCAGCTTTCCTTGTGATCCTTAGGTCTATGTTT
TACAAACCCT
>ASV_3498
CTTGGTCATTTAGAGGAAGTAAAAGTCGTAACAAGGTTTCCGTAGGTGAACCTGCGGAAGGATCATTATCGTATGAAACG
GGCGCGCCCCGCGTACCAGCTCCGGTGGCAACACCGTCGACGCGGGCCGCGGGCCGCCCATCCACCTCACACACCTGTGC
ACCTTTGGGGGCTTGACGGTACCGACCCTCCGCGGCCGGGAAGTCTCGCCTCCCTTCACAAACTCGTTTTCGGAAAGTCT
CGGGGACA
>ASV_3499
CTTGGTCGTTTAGAGGAAGTAAAAGTCGTAACAAGGTTTCCGTAGGTGAACCTGCGGAAGGATCATTAACGTGTTTGGCT
CCGGCCCTCACGCCCCTTGTGTACCTCTGGTTTCTTTGGCGCGCCGCGTCAGACTTTCAACCACACTCTTTAACGAGACT
GTCCGAGTACTACAAATGATTAAAACTTTCAACAACGGATCTCTTGGTTCCAGCATCGATGAAGAACGCAGCCTGTCTCT
TATACACATC
>ASV_3500
CTTGGTCATTTAGAGGAAGTAAAAGTCGTAACAAGGTTTCCGTAGGTGAACCTGCGGAAGGATCATTATCGAAGCAGTGC
GGACCGGTCGTCCTGGCCTGCGCCGCCGAAAGGTGTGCGCGGCGAAGGCGCCGGCCCTGCCGAGTCCCACACGAACCCCT
GTGAACCTATGAAGGGTCCCGCGGTGTCCGCGCCGTGAGACTCTCTCACTTAAACAAACACTTTTGTAATGCCCTTTTAG
TCCGGGGCTT
>ASV_3501
CTTGGTCATTTAGAGGAAGTAAAAGTCGTAACAAGGTTTCCGTAGGTGAACCTGCGGAAGGATCATTACTGTTTGCTTAC
GGCTGCCCCTCGGGACAGCCCGTAACGCTCACCCTTTGCCCTTTTCGAACCTGTTTGTTCCCCCTCGCCGGGCTCGCCCG
GCGGGGGTCCATTCAAAAACCTTGCAGTACAGCAGTACCTGTCTGAAATATATCAAATGTTAAAACTTTCAACAATGGAT
CTCTTGGTTC
>ASV_3502
CTTGGTCATTTAGAGGAAGTAAAAGTCGTAACAAGGTTTCCGTAGGTGAACCTGCGGAAGGATCATTACTGAATTTCAGG
AGGGTTGTTGCTGGCTTCATTGCATGTGCACACCCTTCGATCTTCTATACACACCTGTGCACACCTGTAGAGAAAGCTGA
CGCGAGTCGGCGACTATCTATGTCTTTCACAAACTCTTGTATGTTAAAGAATGTCTATCTATGGTCGCCTTAAAACGTGA
CTATAAAATC
>ASV_3503
CTTGGTCATTTAGAGGAAGTAAAAGTCGTAACAAGGTCTCCGTAGGTGAACCTGCGGAGGGATCATTATAGAGTTGCAAA
ACTCCCTAAACCACTGTGAATCTTACCTATTGTTCGTTGCTTTGGCGGGCGGCTCCAGGGCGGAGCCACTGCCCGTTAGG
TCGGGCGCCCGCCGAAGGACAACCAAAACTCGCTAAATCTCGGGTGAACTCAGAGTATCATAAAAAAACAAGCTATCAAA
ACTTTCAGC
>ASV_3504
CTTGGTCATTTAGAGGAAGTAAAAGTCGTAACAAGGTTTCCGTAGGTGAACCTGCGGAAGGATCATTTAATGAGTTTGAA
CAGGACTTGATGCTGGTCTGCTCTGGCGGACATGTGCTCAGTTCTACTCAATCCATTCAACACCTGTGCACTTTCAAAGT
TTGAAGTCCTCCGTCATGGGAGCTGCGGTCTTGTAATGAGACTGCTGGGACTTTGCTTTGCCCATTATCACAAACCAATT
TGAAGTCTTG
>ASV_3505
CTTGGTCATTTAGAGGAAGTAAAAGTCGTAACAAGGTTTCCGTAGGTGAACCTGCGGAAGGATCATTATCGGGATTGCCC
TCGTGGCTTAACCTGCAACCCAATGTTTATACAACCCTTGTTTCTTTGGCGGGCTCGCCCGTCAGAAGAATTCTCAAACT
CGTTATAAACGTGTCTTCTGAATCATTAAATAAATAAAAGCAAAACTTTCAACAACGGATCTCTTGGTTCTGGCATCGAT
GAAGAACGC
>ASV_3506
CTTGGTCATTTAGAGGAAGTAAAAGTCGTAACAAGGTTTCCGTAGGTGAACCTGCGGAAGGATCATTACCGAGTTAGGGT
GTCTCTCTGAGCGCCCGACCTCCCAACCCTTTGTCTATGATACCTATTAGTTGCTTCGGCGTGCCGAGGGGTCGCACCCT
CGCCGGATCTCCGGTCTGGAGCGTGCCCGCCGATGGCCTCAACTTAACACTTGAACCCAAAACCTGTCGTCTGAAAACTT
TTTATGATTT
>ASV_3507
CTTGGTCATTTAGAGGAAGTAAAAGTCGTAACAAGGTTTCCGTAGGTGAACCTGCGGAAGGATCATTACCGAGTTCAGGG
TTGTCTCTTTAACCGGAGACGCCCGACCTCCAACCCTTTGTCTACCTGACCTTTTTGTTGCTTCGGCAGGCCCGTCTTCG
GACCGTCGGGGGTGTCACCCACCCCGGGCCCGCGCCTGTCGATGGCCATTCTAAAAACTCTTGTTAAGAAACGTGTCGTC
TAAGTATAC
>ASV_3508
CTTGGTCATTTAGAGGAAGTAAAAGTCGTAACAAGGTTTCCGTAGGTGAACCTGCGGAAGGATCATTAATGAACCTCTGA
GGAATTGAGCTGGTTCTTACAAGTGCTCGTCCTCTTATCCTTTATTACACCTGTGCATCTATTAGAGGAAGTAAGGATTA
GTAGGTCTTGTCCTTGACTTGACTGAAAGTCTTAACTCTCTCTTACTTACATACACTTTATTTGATTATTGGAATGTAAT
TTATGAAAAT
>ASV_3509
CTTGGTCATTTAGAGGAAGTAAAAGTCGTAACAAGGTCTCCGTTGGTGAACCAGCGGAGGGATCATTACCGAGTTATCAC
AACTCCAAACCCATGTGAATCATACCTTTTGTTGCCTCGGCGGTCGTTTGGGGGGTGTCAAACCCCTCCTCTCGCCGCCG
GTGGACACCTAAACTCTTTTGCATTTTATGTCAATCTGAGTAGACTATATAATAAGTCAAAACTTTCAACAACGGATCTC
TTGGTTCTGG
>ASV_3510
CTTGGTCATTTAGAGGAAGTAAAAGTCGTAACAAGGTCTCCGTTGGTGAACCAGCGGAGGGATCATTACTGAGTTCTACA
AAAACTCCCAACCCTTTGTGAATTGTATTCCTGTTGCCTCGGCGGCGAGCAGTAATTATTCGGGAGCTACCCTGGAGACA
TCTACCCTGGAGCCGCCTACCCTGTAGGAGACTACCCTGGAGATAGCTACCCTGGAGCTACCCTGTAGTTGCACTTATGC
CCCGCCGGTG
>ASV_3511
CTTGGTCATTTAGAGGAAGTAAAAGTCGTAACAAGGTCTCCGTTGGTGAACCAGCGGAGGGATCATTACAGAGTTATTTA
CTCACCAACCCTTTTGTGAACCTATCCAATCGTTGCCTCGGCGCGAACTCCTGGGTGAAGTTACCCTGCAGCTACCCTGT
AGCTTCTCTGTAGCGGTTACCCTGGAGCCCGCCGGTGGACATACAAACTCTTGTTTTAAACATGTTATCTGAGCGTCTTA
TTTTAATA
>ASV_3512
CTTGGTCATTTAGAGGAAGTAAAAGTCGTAACAAGGTCTCCGTAGGTGAACCTGCGGAGGGATCATTACCGAGTGTGGGG
GCCCCCGGCCCCCGACCTCCCAACCCTTTGATTTGATCAAGACCTCGTTTTGCCTCGGGGGCGACCCGGCCTTCGGGCCG
CCGGTCCCCCCGATGGTCACCCCATTCAACCCTGCATCAATTGTCGTCCGAGTCGAATTGTGAATACCAATCAAAACTTT
CAACAACGG
>ASV_3513
CTTGGTCATTTAGAGGAAGTAAAAGTCATAACAAGGTTTCCGTAGGTGAACCTGCGGAAGGATCATTAGTGAATCGGCCC
TATGTGGCCACAATCACATCCTCACACCTCTGTGAACCGTTGGACCTCCGGGTCCACCTTTACAAAACTATTGTTGTCAT
GAACGTGAAATGTATAAACAAGTAAAACTTTCAACAACGGATCTCTTGGCTCTCGCATCGATGAAGAACGCAGCCTGTCT
CTTATACAC
>ASV_3514
CTTGGTCATTTAGAGGAAGTAAAAGTCGTAACAAGGTTTCCGTAGGTGAACCTGCGGAAGGATCATTAGAGAATTTATGG
TTAGCTGCAAAGCTTTCCTAAACCTTTATTCCATAAACACCTGTGCACCTTTTTTTCATGATGTCGTTAGTTATTAGTAT
ACCTCGGTAAACGAACGCAACCTCATCTACAACCACAAACATATATAGTCTTTGAATGTAATATAAATTGTAATAAAATA
CAACTTTCA
>ASV_3515
CTTGGTCATTTAGAGGAAGTAAAAGTCGTAACAAGGTCTCCGTAGGTGAACCTGCGGAGGGATCATTACAGGATATACAA
TCTTTAGGGATTGATCCTTCACTCAGCATTACAAGTCTATTTCTTCCGGGTTGAGATATCCGAGATTTTACTATTTTTTT
CATTATTAAGAGTTACATTGAATAAATAAAACTTTCAACAACGGATCTCTTGGTTCTGGCATCGATGAAGAACGCAGCCT
GTCTCTTAT
>ASV_3516
CTTGGTCATTTAGAGGAAGTAAAAGTCGTAACAAGGTCTCCGTAGGTGAACCTGCGTAGGGATCATTACCGAGTGAGGGC
CTCCGTGCCCAACCTCCCAACCCTTTGTCTAATGAATACTCGTTGCCTCGGGGGGCGACCCGGCCTCTGTGCCGCGGGGT
CCCCCGGCGGTCTTACCACACTGCATCTATGCGTCGATGATTGAAAACCAAATCAATTAAAACTTTTAACAACGGATCTC
TTGGTTCTGG
>ASV_3517
CTTGGTCATTTAGAGGAAGTAAAAGTCGTAACAAGGTTTCCGTAGGTGAACCTGCGGAAGGATCATTAACGTATCTCAGG
CGGCCGTCCGATGGCCCCGCTCCGACCGCGAGGCCGTGCAGCGGGCTTTCGGCGACGCCCAACCTTTACAAACCCACCGT
GCACCTTTGCGGGAGAGGCTCCCGGGCGAGAGCTCGGTTAGCCGATCCCGCTCCAAACAAACACTAGTTATGAGAATGTG
ATGCGGCCTT
>ASV_3518
CTTGGTCATTTAGAGGAAGTAAAAGTCATAACAAGGTTTCCGTAGGTGAACCTGCGGAAGGATCATTAGTGATTTGGCCG
AGAGGCCTCTATCCAATCCTCACACCTGTGAACTCGTCGGTGGGCTTCTGGCCCGCCGGACATACAAACTATGTGTAATG
AACGTAACATACCATAACAAAAACAAAACTTTCAACAACGGATCTCTTGGCTCTCGCATCGATGAAGAACGCAGCCTGTC
TCTTATACAC
>ASV_3519
CTTGGTCATTTAGAGGAAGTAAAAGTCGTAACAAGGTCTCCGTAGGTGAGTAACGACTTCCACACATCCGTATCCAAAAC
GACATCAATGCTAATCAATTAATAGGTGAACCTGCGGAGGGATCATTACCAGAGATGGCGGGCTTCGGCCCCCCGTCCCC
AACCCTTTGTTGACCAAAACCACTTTGCCTCGGGGGTGGAGCGTCCGCGCCGCCCCCGGAGGACCGACCAACACTGTCTC
TGTACGTCGG
>ASV_3520
CTTGGTCATTTAGAGGAAGTAAAAGTCGTAACAAGGTTTCCGTAGGTGAACCTGCGGAAGGATCATTACCGAATTTAATT
CCGGGGTTGTAGCTGGCCAATATTTTGGCATGTGCACGCCTTGGTCTAATCCAAATTCATTTACACCTTTGTGCACCATT
TCATGGGACTGTCGGGTATTTCAAGGATTTCTTTGTTTTGCCCAAATGTTCTATGTGTTCTTAATACACTCTTTAGTTCT
AGAATGTTG
>ASV_3521
CTTGGTCATTTAGAGGAAGTAAAAGTCGTAACAAGGTCTCCGTAGGTGAACCTGCGGAGGGATCATTACCGAGTGAGGGT
GTTACACCCGACCTCCCACCCTTTGTTTAACCAAACTCGTTGCCTCGGGGGTTACCGCCCCCAGAGGATTTTATTCAACG
CTCGCATCGCTGCGTCGGAGTATTGAAGCAAATCAATCAAAACTTTCAACAACGGATCTCTTGGTTCTGGCATCGATGAA
GAACGCAGCC
>ASV_3522
CTTGGTCATTTAGAGGAAGTAAAAGTCGTAACAAGGTTTCCGTTGGTGAACCAGCGGAAGGATCATTACAGAGATCATGC
CCTCACGGGTAGACCTCCCACCCTGTGTTATATACTCTTGTTGCTTTGGCAAGCCGTCCCTCGGGCCTGTGGCTTCGGCC
GTGGAGAGCTTGCCAAAGGACCCCATAACTCTTGCGTTTGCGTGTCGTCTGAGTACTATATAATAAGTTAAAACTTTCAA
CAACGGATCT
>ASV_3523
CTTGGTCATTTAGAGGAAGTAAAAGTCGTAACAAGGTCTCCGTAGGTGAGTAAAATAATTCACTCCATACTCATAGTCTC
AACAAATGCTAACGTGTTCTAGGTGAACCTGCGGAGGGATCATTACCGAGTGAGGGTGTTAACCCGACCTCCCACCCTTT
GTTTAACCAAACCTGTTGCCTCGGGGGTCACCGCCCCCAGAGGATTTTATTCAACGCTCGCATCGATGCGTCGGAGTATT
GAAGCAAATC
>ASV_3524
CTTGGTCATTTAGAGGAAGTAAAAGTCGTAACAAGGTTTCCGTAGGTGAACCTGCGGAAGGATCATTATCGAGACTACCA
CGCTTGATGCTGGCCGCAAGGCATGTGCTCGGCGTCTCGTCCACACCTCTGTGCACCTTCGAGGGGGCGTCAGCCGCCTC
GCTTCATACACCCAATAAAGTCTAGTCGAATGTATAAATTAACAAATACAACTTTCAACAACGGATCTCTTGGCTCTCGC
ATCGATGA
>ASV_3525
CCTGGTCATTTAGAGGAAGTAAAAGTCGTAACAAGGTTTCCGTAGGTGAACCTGCGGAAGGATCATTAATGAATGAAATT
GAGTGGGGTTGTAGCTGGCCTGCTTTCTGCTGGGCATGTGCACACCTCATTCAACCCACCTCTATACCTCTGTGCACCTC
TCATGGGTTGGGCTGCATCTGAAATATTGATGAGGCTCTTCTCATGTGTTTTTACAAATACTACTATGGGTTAAGAATGT
TATTACAATG
>ASV_3526
CTTGGTCATTTAGAGGAACTAAAAGTCGTAACAAGGTTTCCGTAGGTGAACCTGCGGAAGGATCATTAGCAATTCGTGTG
CCCTCGGGCGCCGATTCTAATTCTCTTCTACCCTGTGCATCGTGACCCTTTTTTTCGCGCTTGCGAATCTACAAGTCTCG
AATGAATACAAATGAAAAGGCACAAAATGAAGCAACGGATCTCTTGGCTCTCGCATCGATGAAGAACGCAGCCTGTCTCT
TATACACATC
>ASV_3527
CTTGGTCATTTAGAGGAAGTAAAAGTCGTAACAAGGTCTCCGTTGGTGAACCAGCGGAGGGATCATTACCGAGTTTACAA
ACTCCCAAACCCCATTGTGAACGTTTATTCTATTCAGTTGCTTCGGCGGTGCTCTCGCGCCCGATCCTGCCCCCTCGGGG
GCGGTGACGGCCGGCCCGCCGGGGGGACCCAACAAACTCTTTTTTGTATCCTACAGCGGCATTGTCTGAGTGGATTTTAT
TACAAAATG
>ASV_3528
CTTGGTCATTTAGAGGAAGTAAAAGTCGTAACAAGGTCTCCGTAGGTGAACCTGCGGAGGGATCATTACCAGAGATGGCG
GGCCCCCGCGCCCCCGTCCCCAACCCTATGTTGACTTAAACCCTTTGCCTCGGGGGCAGAGCGGCCGCCGCCGCCCCCGG
AGGACCACCAAACTCTGTCTCTGTACGTCGGAGTTTTAATGCAAATAAATAAAAACTTTCAACAACGGATCTCTTGGTTC
TGGCATCGAT
>ASV_3529
CTTGGTCATTTAGAGGAAGTAAAAGTCGTAACAAGGTTTCCGTAGGTGAACCTGCGGAAGGATCATTACATTCAGTAGCT
CAGCTACTTGTTTACACCCTTGTTTTTTTGCGTACTTATCGTTTCCTCGGCGGGCTTGCCCGCCGGTTGGACAACTTTAT
AACCTTTTTAAATCTTCAATCAGCGTCTGAATAATATACAATAATTACAACTTTCAACAACGGATCTCTTGGTTCTGGCA
TCGATGA
>ASV_3530
CTTGGTCATTTAGAGGAAGTAAAAGTCGTAACAAGGTTTCCGTAGGTGAACCTGCGGAAGGATCATTATCGAGTTAGGGT
CTTCTGGGCCTGACCTCCAACCCTTTGTCTACTTGACCTTATGTTGCTTCGGCGAGTCTGCTCCTTGAAATATAGGCAGC
TGCCGGGGGTGTCATGCCCCTGGATCGTGCTCGTCGATAGCCATTCTAAACTCTTGTTTAATTATGTTGTCTAAGCAAAA
ATCTAAATT
>ASV_3531
CTTGGTCATTTAGAGGAAGTAAAAGTCGTAACAAGGTTTCCGTTGGTGAACCAGCGGAAGGATCAATAAAATGATAACGG
GTTTCGCCCGCCTATCTCAACCCTTGAATATCATTCTCTGTTGCTTTGGCAAAACGCCTCTTAATTGAGCTGTCGGCTTA
GGCTGGCATGTGTTTGCCGAAGGACCCAATACTCTGAAATTTGAATTTGTCAGAAAACTATATTCTAATAGTTAAAAACT
TTCAACAACG
>ASV_3532
CTTGGTCATTTAGAGGAAGTAAAAGTCGTAACAAGGTCTCCGTAGGTGAACCTGCGGAGGGATCATTACCGAGTGAGGGT
GTCCTCCGGACCGGCTCCACCGCAAGGCTGGGGGCGGGGCGGAGGGGACCCGACACCTCCAACCCTTTGTGAACCGTCTC
TGTTGCTTCGGGGGCGACCCTGCCGTTCGCGGCGGCGGCGCCCCCGGAGGCCCAATCAAACACTGCGTAACTTTGCGTCG
GAGTCTAAA
>ASV_3533
CTTGGTCATTTAGAGGAAGTAAAAGTCGTAACAAGGTTTCCGTAGGTGAACCTGCGGAAGGATCATTAATGAGTTTGAAT
GGGTTGTTGCTGGCCTTTCGAGGCATGTGCACGCCTTTCTCAATCCAACCAACACCTGTGAACTTATGGGGAAGATGAAG
AGTGACGCTGGATAACGGCTAATCTCTAAGTCCTCTCTTCTTTACACCAAACTAAAGTTATAGAACGTCCTTTGCTTAAT
GCAAAACAA
>ASV_3534
CTTGGTCATTTAGAGGAAGTAAAAGTCGTAACAAGGTCTCCGTAGGTGAACCTGCGGAGGGATCATTACCAGATGAGGGC
TTCGGCCCACATCCCAACCCATTGTTGACAAAAAACCTTTTTGCCTCGGGGCAGAGCGTCCGCCGCCGCCCCCGGAGGAC
CACCGAACGCTGTCTCTTTACGTTAGAGTCTAAATGAAATAAATAAAAACTTTTAACAACGGATCTCTTGGTTCTGGCAT
CGATGAAGA
>ASV_3535
CTTGGTCATTTAGAGGAAGTAAAAGTCGTAACAAGGTCTCCGTAGGTGAACCTGCGGAGGGATCATTACCAGAGTCGTCG
GTGCCTCTGCGCACGACCTCACACCCTTTGTATTGTCGACCGGTGTTGCTTCGGGGGGTCCGCCGTCCGCGGGCGGCACC
CCCCGGTAGCTCAAACCAAACTCGTGAAACTTGCCGTCCGAGTCTTGATGAAATTGAAACAAAACTTTCAACAACGGATC
TCTTGGTTCT
>ASV_3536
CTTGGTCATTTAGAGGAAGTAAAAGTCGTAACAAGGTTTCCGTAGGTGAACCTGCGGAAGGATCATTATCACGTATCCAC
GTATAAACCATTGTGAACTGTCTCTATCACCTTTGTGAGAATAGGAAGAGTTGGTAGCTTGTCTCTTCGGAGTCAGCTAT
CGTACGATTCTTGTGATCACAGAGCGTATAAACCTTACATTAACCATTTTAACACTATCTTTATAACTTTTATGAACTAA
CTTTTATTTT
>ASV_3537
CTTGGTCATTTAGAGGAAGTAAAAGTCGTAACAAGGTTTCCGTAGGTGAACCTGCGGAAGGATCATTAAAGAGTTAGGGT
CTTCCAGGCCTGAACCTCCCAACCCTTTGTTTACCAAACCAATGTTGCTTCGGCGGACCCGTTTTAACCGACCGCCGGAG
GATTCACCGTAATCCTCTGGCCCGCGTCCGTCGATAGCCCCTTCAAACTCCCTTGAATCATGTAATTTGACCTGAGTATA
CACAAAAAAT
>ASV_3538
CTTGGTCATTTAGAGGAAGTAAAAGTCGTAACAAGGTATCTGTAGGTGAACCTGCTGATGGATCATTATGAATCGAACAG
TCATGAGTGAGCGTAGCGAACGATTGACTGTGAGTACCTGTGAATTACCATGTTTGGGTGAAAAACCGAGGTGAGCGCAG
CTCGCCGAGGGGAGAATCGATCTGATCGAGCCTCATCACCCACTATTACCACAATATCAGTCTGACTATAATTAAAGTAA
AAACTTTCA
>ASV_3539
CTTGGTCGTTTAGAGGAAGTAAAAGTCGTAACAAGGTCTCCGTTGGTGAACCAGCGGAGGGATCATTACAGAGTTATCTA
ACTCCCAAACCCATGTGAACTTACCTTTGTTGCCTCGGCAGAAGCTACCTGTACCCTTCTGGGACAGCCTACCTGGACCT
ACCTGGAACGGCTACCCTGGATCGGCCTACCTGTAGCGCACTGCCGGTGGACCATTCAACTCTTGTTATTTTATTGTAAT
CTGAGCGTCT
>ASV_3540
CTTGGTCATTTAGAGGAAGTAAAAGTCGTAACAAGGTCTCCGTTGGTGAACCAGCGGAGGGATCATTACTGAGTTCTACA
AAACTCCCAACCCTTTGTGAATTGTATTCCTGTTGCCTCGGCGGCGAGCAGTAATTATTCGGGAGCTACCCTGGAGGACA
TCTACCCTGGAGTCACCTACCCTGTAGGTGATTACCCTGGAGATGGCTACCCTGTAGCTACCCTGTAATTGCACTTACGC
CCCGCCGGTG
>ASV_3541
CTTGGTCATTTAGAGGAAGTAAAAGTCGTAACAAGGTCTCCGTAGGTGAACCTGCGGAAGGATCATTAAAAGAGAATCAT
CTTGGAGAAATCCGAGTATGAATCCCAACCCTTGTCTATACAAAAAAACATATTGTTGCTTCGGCGAATTAGATTAAGTT
CGTTCGTCAGAAGAATCAAACATTAAAACTCTTGTTTAAAAAACAATGTCTGAATATATTCTTTTTTGAATTCGAACTAA
GAACTCGAAT
>ASV_3542
CTTGGTCATTTAGAGGAAGTAAAAGTCGTAACAAGGTTTCCGTAAGTTGCCTCCAGGCCACCGTCTCAAAGCCCCCGCTA
ACAGCTCTATAGGTAGGTGAACCTGCGGAAGGATCATTACCGAGTAGCGGCAGCGTAGAGCTGCGCACTCCCATCACGTG
TGAACCATCAAACCGTTGCCTTGGGGGGCTATGCCCCCCAGAGGACCCTCAACACTCGTTTAACCGTGGGCTCTGAAGTC
AAACCAAAAT
>ASV_3543
CTTGGTCATTTAGAGGAAGTAAAAGTCGTAACAAGGTTTCCGTAGGGTATGTGTTTCCGGGTACCTTTTTGGGTACCTAC
CCTTTGAAAATGAATATTATGCTAACTAAATCAAAAGTGAACCTGCGGAAGGATCATTAAAAGATTAAAGCTTCGGCTTT
TCTCCAACCCATGTGAACTTTAATTGTTGCTTTGACCTTTCATTGATTTATCAACCTTGGTTTATTTAAACTCTGGAGTA
AAGGTCAAGG
>ASV_3544
CTTGGTCATTTAGAGGAAGTAAAAGTCGTAACAAGGTTTCCGTAGGTGAACCTGCGGAAGGATCATTACATTGACTCACG
AAAGTGGGCACGGAGGTGGGCTTTCCGAAAGGACAGTTGTGGGCGCCATTCACGGCGTTCGCTGGCTGGCGGCTGGGGTG
CTTGTCTGTTCGTGCTGCAGAACTTACCTTCCACGGCAGACTTGCGCCATGTGCTGATCGAGCTCACCCCTGAATACTAC
CCTTGCTTTT
>ASV_3545
CTTGGTCATTTAGAGGAAGTAAAAGTCGTAACAAGGTTTCCGTAGGTGAACCTGCGGAAGGATCATTACCGAGTCCTGCC
CTGCCGGGTAGATCTCCAACCCTTGCTTATCTTACCTTTGTTGCTTTGGCAGGCCGTTCCGCCTGGGCCACCGGCTCCCC
GCTGGTGTGCGCCTGCCAGAGGCCCATAATCCTGCATCGTTTGGCGTCGTCTGAGTTATATACCAATGTTAAAACTTTCA
ACAATGGATC
>ASV_3546
CTTGGTCATTTAGAGGAAGTAAAAGTCGTAACAAGGTCTCCGTAGGTGAACCTGCGGAGGGATCATTACCGAGCGAGGGT
CTAACGGCCCGACCTCCAACCCCTTGATTATCTCCCTCAGTTGCCTCGGGGGACCCGGTCACGCCGGGCCCCCGGTGGAT
CCTAAACAACCTCTGCGTCTTTACGTCGGCTAAACATAACAAATCGCATTAAAACTTTCAACAACGGATCTCTTGGTTCT
GGCATCGATG
>ASV_3547
CTTGGTCATTTAGAGGAAGTAAAAGTCGTAACAAGGTTTCCGTAGGTGAACCTGCGGAAGGATCATTACCGGAGAGAGGT
CCCCTCGGGGGCCCCCTTCCACCCCATGTCTACCAAACTATGTTGCTTTGGCGAGTCGCCCCCTCGGGGCCACCGGCTTC
GGCTGGTGCGTGCTCGCCGGAGAAAAAAATCCCTAATCCTGATATCTTATACTGTCTGAAACCAAAACAAGTTATTACAA
CTTTCAACA
>ASV_3548
CTTGGTCATTTAGAGGAAGTAAAAGTCGTAACAAGGTCTTCGTAGGTGAACCTGCGAAGGGATCATTAACACGTTCCATA
CCTATTATCAACCCATCTGTGAACTCATGTTACCGCCGACATGGCTAACTGCAGGTGTATGGCGCATGCGAACAGCTCGA
CTGGTGTTGCAGACTCACGTCTGCATGGCTCAGTAGCGTGCCTCCGTGTCTCGGGTCTCACAGCCTGAAGGCAGCTATCC
CTGTACGTCG
>ASV_3549
CTTGGTCATTTAGAGGAAGTAAAAGTCGTAACAAGGTCTCCGTTGGTGAACCAGCGGAGGGATCATTATAGAGAGTATAG
AACTCCCTAAAACCCACTGTGAATCTACCTATTGTTGCTTCGGCGGAAGTCCCGGTCGCCCTCCGTGGTGCCGGAATCAG
ACGTCCGCCGGAGGATCCAAACTCTTGTGTTCATTTTGTAACTGTCTGAGTGGCGCAAGCAAATCAAATCAAAACTTTCA
ACAACGGATC
>ASV_3550
CTTGGTCATTTAGAGGAAGTAAAAGTCGTAACAAGGTTTCCGTAGGTGAACCTGCGGAAGGATCATTATTGAAACACCTC
GCTGTGCGCTTCGGCTGCACGCTTGGAATCCACACACCTGTGCACTCGTTTGGGGGTTTCGGCCTCCTCTCGCCACACAC
ACTTTTATCAGTCCTGAATGTCATAACCATAACAATATAACTATGAGCAACGGATCTCTTGGCTCTCGCATCGATGAAGA
ACGCAGCCTG
>ASV_3551
CTTGGTCATTTAGAGGAAGTAAAAGTCGTAACAAGGTTTCCGTAGGTGAACCTGCGGAAGGATCATTACTGAGTGAGGGC
CCTCTGGGTCCAACCTCCCACCCGTGTTTACCGTACCCTGTTGCTTCGGCGCGCCCGCCCTCGCGGCCGCCGGGGGGCCT
CCGCCCCCGGGCCCGTGCCCGCCGAAGACACCCCTGAACGCTGTCTGAAGATTGTCGTCTGAGCGAATAGCGAAAAATAA
GTTAAAACTT
>ASV_3552
CTTGGTCATTTAGAGGAAGTAAAAGTCGTAACAAGGTTTCCGTAGGTGAGTAACAACCTCCAATCTTGTCATGTCGAAGT
TAATGCTAACCAAATTCTAGGTGAACCTGCGGAAGGATCATTACTGAGTAAGGGTCTTCTAGGCCCGACCTCCAACCCTT
TGTTTACCTGACCTATGTTGCTTCGGCGGACCCGTCTCTCACGAGACCGCCGGAGGGTTGACCCCCTCTGGCCCGTGTCC
GTCGATGGCC
>ASV_3553
CTTGGTCATTTAGAGGAAGTAAAAGTCGTAACAAGGTTTCCGTAGGTGAACCTGCGGAAGGATCATTAACGTGTTTAAAA
AGGCCCCTGGCCTTCATTCACGCCCCTTGTGTTCAATTACCGGTTTCTTTGGCACGCTTTTGAGCGGTGATACGTCTCAA
AGCTGTCAAACTTTTTAAAAACTGAACTATGTGGTATTTGTCTGAGCGAGTTATAAAACATTTAAAACTTTCAACAACGG
ATCTCTTGGT
>ASV_3554
CTTGGTCATTTAGAGGAAGTAAAAGTCGTAACAAGGTCTTCGTAGGTGAACCTGCGAAGGGATCATTAACACGTTCCATA
CCTAATTATCAACCCATCTGTGAACTCTGTTACTGCCGATATGGCCGGCTACGAGTGTATGGCGCATACGAACGACTCAA
CGATGTTGCAGTACTACGTCACACTAGCGCTGCATAGTTCAGTAGTATGCCACTGTGTCGCTCAACACGACAGCTATCCT
TGTATGTTGG
>ASV_3555
CTTGGTCATTTAGAGGAAGTAAAAGTCGTAACAAGGTTTCCGTAGGTGAACCTGCGGAAGGATCATTATCGAATTCCGGC
TGTGCGCCGCAAGGCCGCACGCCGATTTTCCACACACCTGTGCACCATCGCGGGGTAACCCGCCGTAATACACACACGTC
TATGATGTCCAGAATGTAACTTTTTTTATAAATACAACTTGCAGCAACGGATCTCTTGGCTCACGCATCGATGAAGAACG
CAGCCTGTCT
>ASV_3556
CTTGGTCATTTAGAGGAAGTAAAAGTCGTAACAAGGTCTCCGTAGGTGAACCTGCGGAGGGATCATTACCGAGTGAGGGC
CTCCGGCCCGACCTCCAACCCTTTGTGAACCACTCTTGTTGCTTCGGGGGCGACCCTGCCGTTCGCGGTTGCCGGCGCCC
CCGGAGGATACTCAACACTGCATCACTGCGTCGGAGTCTAGATTTTGTAAATCATAAACAAAACTTTCAACAACGGATCT
CTTGGTTCTG
>ASV_3557
CTTGGTCATTTAGAGGAAGTAAAAGTCATAACAAGGTTTCCGTAGGTGAACCTGCGGAAGGATCATTAGTGATTTGGCCG
AGAGGCCTCATAACATCCTCACACCTGTGAACATGTTCGGGCCGGGTAAGACCGGCCTGAGAACCTTTACAAACATATGT
GTAATGAACGTGTAACACCTATAACAGAAACAAAACTTTCAACAACGGATCTCTTGGCTCTCGCATCGATGAAGAACGCA
GCCTGTCTCT
>ASV_3558
CTTGGTCATTTAGAGGAAGTAAAAGTCGTAACAAGGTCTCCGTTGGTGAACCAGCGGAGGGATCATTACTAGATCGAGTC
CGAGACTTATAACCTACCGTGCTCCCCTACGTGGAAAACTAGAAAGCCCCCCGGGGCATCGGCAATCTGAGGAGTTGAGG
AACTGCGCCCCCGGCGCACGCCTGAAACGAAAATTACAACCCATAACAATGGATCTCTTGGCTCTGGCATCGATGAAGAA
CGCAGCCTGT
>ASV_3559
CTTGGTCATTTAGAGGAAGTAAAAGTCGTAACAAGGTCTCCGTAGGTGAACCTGCGGAGGGATCATTAAAGAGTTAGGAA
CTCGTTCCCGACCTCCAACCCTTTGTTTAACCAACCTCGTTGCCTCGGGGGCGACCCTGCCCCGCTCCCCCGAGCGGGTC
ACCGTCCCCCCGGCGGACCACTAAACCCTGCATTAATTGACGTCCGAGTATAAACGAAATAAATCAAAACTTTCAACAAC
GGATCTCTTG
>ASV_3560
CTTGGTCATTTAGAGGAAGTAAAAGTCGTAACAAGGTCTCCGTAGGTGAACCTGCGGAGGGATCATTACCGAGCGAGGGT
CTGACGGCCCGACCTCCAACCCCTTGATTATCTCCCTCAGTTGCCTCGGGGGACCCGGTCACGCCGGGCCCCCGGTGGAT
CCTAAACAACCTCTGCGTCTTTACGTCGGCTAAACATAACAAATCGCATTAAAACTTTCAACAACGGATCTCTTGGTTCT
GGCATCGATG
>ASV_3561
CTTGGTCATTTAGAGGAAGTAAAAGTCGTAACAAGGTCTCCGTAGGTGAACCTGCGGAGGGATCATTACCGAGTGAGGGG
GCCTCGCGCCCTCGACCTCCCAACCCTTTGTCAAATCAAAACTGTTGCCTCGGGGGGCGACCCGGCCGTCCGCGGCGGAC
GCCGCCCAGAGGATCAATCAAAACCTGCATCTTTGCGTCGGAGTATTGAAAGCAAATCAATCAAAACTTTCAACAACGGA
TCTCTTGGTT
>ASV_3562
CTTGGTCATTTAGAGGAAGTAAAAGTCGTAACAAGGTTTCCGTAGGTGAACCTGCGGAAGGATCATTACAGAGGTTTTCT
TTAACCTATTTTGTGAACTTATTATCTGGTGTGTATGTGTTTTATTGCGAGTGCGGAGCACGAGTTGAGATCATTTGTGA
AAGCAATGAGTCGAACCATTCGTCCAATATACACATATGCACCAAACTTTACACAATATATTGTCTGAAGAAAAGAAATG
AAAAACTTTC
>ASV_3563
CTTGGTCATTTAGAGGAAGTAAAAGTCGTAACAAGGTTTCCGTAGGTGGTGAGTCTTTACCCCCTCCCCGCCTGGTGCGT
TCGAGGAAGCTAACTTTTTACAGAACCTGCGGAAGGATCATTACTGAGCGGGGGGTGCCACCAGGTGCCCCGACTCTCCA
ACCCTTGAAGACAAAACTTTTAGTTGCTTTGGCGGGCCGCGAGTTGAATCCCGCCGGGGTTCCCGGCGAGTGCCCGCCAG
AGGTCTATC
>ASV_3564
CTTGGTCATTTAGAGGAAGTAAAAGTCGTAACAAGGTTTCCGTAGGTGAACCTGCGGAAGGATCATTACTGAGTTAGGGT
CTTCTAGGCCCGACCTCCAACCCTCTGTCTACTGAACTATATGTTGCTTCGGCGAGCCCGTCTCTTGAAATATAGGGACC
GCTGGGGGCTTAACAGCCTCTGGTCAGCGCTCGTCGATAGCCATTCTTAAGCTCTTTTTAACTATGTCGTCTAAGTAAAG
CACTTAATA
>ASV_3565
CTTGGTCATTTAGAGGAAGTAAAAGTCGTAACAAGGTTTCCGTAGGTGAACCTGCGGAAGGATCATTAACGAGTCTGGGT
CCTCCGGGGCCCGATCTCCCACCCTCTGTCGTCGCGAATCAGTTGCCTCGGCGGCGCGTCCCCCCTCCCCGGGGGGACGG
CGGGCTCCGGCCCACGCCGCCGCGGGACCATTTCAAACCCTTGCTTTTTAAACAATGCGGTCTGAGAAAGATTTTTAAAT
GAAATCAAA
>ASV_3566
CTTGGTCATTTAGAGGAAGTAAAAGTCGTAACAAGGTTTCCGTAGGTGAACCTGCGGAAGGATCATTATCAGGTGGAGCG
GGCCTCGCGCCCGCACCTCCCTCCCTGTGCATACCGTTTCTGTTGCTCGAGCCGGCGCCCCGGCGCCGGCAAGAGACCAT
CACAACCTCCTTTTCGATTGTCTGAGTACACATACAATAGCATAAAACTTTCAACAACGGATCTCTTGGTTCCGGCATCG
ATGAAGAACG
>ASV_3567
CTTGGTCATTTGGAAGTAAAAGTCGTAACAAGGTCTCCGTAGGTGAACCTGCGGAAGGATCATTATTGAAATACATAATA
CAAGGCAAAGTCTGGGCTTACTTTAACAGTTTGACCGGGCCTTTGTCCTTCACACCCAGTGCACTACACTTTTTTATTAT
TTTAAACCCCATAAGTTAAAGAATGTAATACAAAGATTTAACCTAGTTAAAACTTTCAGCAACGGATCTCTTGGCTCTCG
CATCGATGA
>ASV_3568
CTTGGTCATTTAGAGGAAGTAAAAGTCGTAACAAGGTTTCCGTAGGTGAACCTGCGGAAGGATCATTAGCCATGTGCGCG
TGTCACACGCGCATAGAGACAAGGGGCGTAGCTCGCCGTTACGCTTCGGCGGATCGGAGTGACGCACCCGGCCGTGCCGG
TCTCTCGGCCACGCCTGCCACCCGTCACGGTAGCACACCCGCCCTTAGTGGGCTGTGGAGTGCGCCGGGGCCGGAGCAAA
TAAGGCGAAT
>ASV_3569
CTTGGTCATTTAGAGGAAGTAAAAGTCGTAACAAGGTTTCCGTAGGTGAACCTGCGGAAGGATCATTAGAGAATTTATGG
TCAGCTGCAAAGCTTTCCTAAACCTTTATTCCATAAACACCTGTGCACCTTTTTCATGATGTCGTTAGTGATTAGTATAC
CTCGGTGGTAAACGAACGCAACTTCATCTACATCACAAACATGTATAGTCTTTGAATGTAATATAAATTGTAATAAAATA
CAACTTTCA
>ASV_3570
CTTGGTCATTTAGAGGAAGTAAAAGTCGTAACAAGGTCTCCGTTGGTGAACCAGCGGAGGGATCATTACCGAGTTTACAA
CTCCCAAACCCATGTGAATCTTACCTTTACGTTGCTTCGGCCGGATCGCCCCGGGCGCCTTTGGTGCCCCGGATTCAGGC
GCCGGCCGGGGAACCTAAACTCTTGTTTTATTAGTATTTTCTCTGAGTGGATTAAACAAATAATCAAAACTTTCAACAAC
GGATCTCTTG
>ASV_3571
CTTGGTCATTTAGAGGAAGTAAAAGTCATAACAAGGTTTCCGTAGGTGAACCTGCGGAAGGATCATTAGTGATTTGGCCG
AGAGGCCTTATAACATCATCCTCACACCTGTGAACTCGTTCGGGCCGGGTAAGACCGGTCCGAAACCTTTACAAACATAT
GTGTAATGAACGTATAAACCTATAACATAAACAAAACTTTCAACAACGGATCTCTTGGCTCTCGCATCGATGAAGAACGC
AGCCTGTCTC
>ASV_3572
CTTGGTCATTTAGAGGAAGTAAAAGTCGTAACAAGGTCTCCGTAGGTGAACCTGCGGAGGGATCATTACCGAGCGAGGGT
CCCCCGGGCCCGACCTCCAACCCTTTGATTGAACCACCTCTGTTGCCTCGGGGGCGATCCGCCCGCCGACGCCGGCGGCG
CCCCCGGCGGACCATTTCAAAACACTGCGTCTTTACGTCGGATGAATTGACAAAACAAATCAAAACTTTCAACAACGGAT
CTCTTGGTTC
>ASV_3573
CTTGGTCATTTAGAGGAAGTAAAAGTCGTAACAAGGTCTCCGTTGGTGAACCAGCGGAGGGATCATTACCGAGTTTACAA
CTCCCAAACCCACTGTGAACCTATACCTATCGTTGCCTCGGCGGGCTACGCCCCGGCCCCACGCGGGCCGGAACCAGGCG
CCCGCCGGAGGACCGAACACTCTTGTTTTACACAATGTATCTTCTGAGTGTTATACACAAAATGAATCAAAACTTTCAAC
AACGGATCTC
>ASV_3574
CTTGGTCATTTAGAGGAAGTAAAAGTCGTAACAAGGTCTCCGTAGGTGAGTAAAATAATCAATTCTACACTTATAGTTTC
AACAAATGCTAACGTCTTCCAGGTGAACCTGCGGAGGGATCATTACCGAGTGAGGGTATACACCCGACCTCCCACCCTTT
GTTTAACCAAACTTGTTGCCTCGGGGGTCACCGCCCCCAGAGGATTTTATTCAACGCTCGCATCGGTGCGTCGGAGTATT
GAAGCAAATC
>ASV_3575
CTTGGTCATTTAGAGGAAGTAAAAGTCGTAACAAGGTTTCCGTAGGTGAACCTGCGGAAGGATCATTAACGAGTTTTGAA
AGGGGTTGTAGCTGGCTTCAAACGAGGCATGTGCACACCCTGCTCATCCACTCTCAACCTCTGTGCACTTGTTGTAGGTC
GGCGGAAAGGCTCGGTGGTAACACTGAGTCTGGAAACCTTCCTATGTTTTACTACAAACGCTTCAGTTAAAGAATGTTAC
TCTGCGTAT
>ASV_3576
CTTGGTCATTTAGAGGAAGTAAAAGTCGTAACAAGGTCTCCGTTGGTGAACCAGCGGAGGGATCATTACCGAGTTTTTAC
AACTCCCAAACCCAATGTGAACCTATTCAACGTTGCTTCGGCGCCCGCGCCCCGGGGCTCTCCCCTCCTCGCGAGGGGGG
CAGGCCCGGAACCAGGTGCGCGCCGAGGACCCCAAACTCTTGTTTTTAATAACGAATCTTCTGAGTGGCATTTTAATGCA
AACAAATGA
>ASV_3577
CTTGGTCATTTAGAGGAAGTAAAAGTCGTAACAAGGTCTCCGTAGGTGAACCTGCGGAGGGATCATTACTGAGTGAGGGC
CTCTGGCCCGACCTCCCAACCCCATGTCGTTCGACTCTGTTGCCTCGGGGGCGACCCCGGCCGCTCTGGCCGGCGAGCCC
CCGCGGGTCCACTAAACTCTGCGTCTCATGCGTCTGAGTCTGATAATCAATATCAATCAAAACTTTCAACAACGGATCTC
TTGGTTCTGG
>ASV_3578
CTTGGTCATTTAGAGGAAGTAAAAGTCGTAACAAGGTTTCCGTAGGTGAACCTGCGGAAGGATCATTATTGAATAGCTCG
TAGTGCTGTGCTGGCCTTTCGGGGCATGTGCACGCATTGCATTCTATTATCATCTTCTTGTGAACCAGTGTAGGCTTTAT
GGTGAAGTACATACGGGCTTGCCCGTGTGGAGAACCCAGAAGGTCTATGATTTTATAAACCTATTTGTATGTCATAGAAT
GTCTCTTTAT
>ASV_3579
CTTGGTCATTTAGAGGAAGTAAAAGTCGTAACAAGGTTTCCGTAGGTGAACCTGCGGAAGGATCATTACAGTGTCCATGC
CCTCCGGGGTATACCTCCACCCTTTGTGTATTTAACCCCATGTTGCTTCGGCGGGCCGCCGCTCGGCCACCGGCACCCCG
CCGGTGCGTGCCCGCCGAAGACCCCCAACCCTAACCTGTTTACGTGTCCGTCTGAGTACTACACAATGTTAAAACTTTCA
ACAACGGATC
>ASV_3580
CTTGGTCATTTAGAGGAAGTAAAAGTCGTAACAAGGTTTCCGTAGGTGAACCTTCGGAAGGATCATTACCATAACGCGGT
CGCCCCGTGATCCCCCCTTCTCCAATTGCTGGGGGGTTAGGGCGGCCACACGCGTTCTTACCACCCTTGATTTTGAGCAC
CTTCATGTTTCCTCGGCAGGGACGCCTGCCAGCGAGGACCCCCCAAAAAACGTTTTGCAGTTTGCAGTATTTGTCTGAAA
ACAAACATA
>ASV_3581
CTTGGTCATTTAGAGGAAGTAAAAGTCGTAACAAGGTTTCCGTAGGTGAACCTGCGGAAGGATCATTAATGAGAAACGGC
TTCACTGCCGTGGGGGCTTCGGCCCCCGACTCACACCCTTATGTATACGCACCCTATTTGCTTCGGCGACCCCCGCGGGG
CAGCCCGCGGCCGCCAGAGAAGCCTCTTTACATTCTGTTTGAACAGTGTCGTCCGAGTAAACTTACAAATGAATCAAAAC
TTTCAACAAC
>ASV_3582
CTTGGTCATTTAGAGGAAGTAAAAGTCGTAACAAGGTCTCCGTAGGTGAACCTGCGGAGGGATCATTACCAGAGTCGTCG
GTGCCTCTGCGCACGACCTCACACCCTTTGTGCTGTCGACCGGTGTTGCTTCGGGGGGTCGCCGTCTACGGGCGGCACCC
CCGGTAGCTCAAACCAAACTCGTGAAACTTGCCGTCCGAGTCTTAATGAAATTGAAACAAAACTTTCAACAACGGATCTC
TTGGTTCTGG
>ASV_3583
CTTGGTCATTTAGAGGAAGTAAAAGTCGTAACAAGGTTTCCGTAGGTGAACCTGCGGAAGGATCATTATCACGTATCCAC
GTATAAACCATTGTGAACCGTTCTTTCACCTCTGCCAATGTGGGAAATATGGGTCGGCGTCAGTCGACAACATGCCCAGG
TTGCCAGAGCGTATAAACCTTATATTAACCATTTTAACACAATCTTTATAACTTTATTGAACTAACTTTTATTTTATACT
CTTCGG
>ASV_3584
CTTGGTCATTTAGAGGAAGTAAAAGTCGTAACAAGGTCTCCGTAGGTGAACCTGCGGGAGGATCATTAACGTATCTAAGG
TGTTTGGCCGAAAGCCCTGCTCCGACCAAACGGTCGTGCAGCGGGCCGAAGCAGACGCCTAACCTTCATAAACCCACTGT
GCACCTTCACGGCAGAGGCCGTCGGGCGAGAGCCCGGCAGCCGAAACCGTCTCACAAACACTAGTAATTAAGAATGTCAA
AGCGACTCTG
>ASV_3585
CTTGGTCATTTAGAGGAAGTAAAAGTCGTAACAAGGTTTCCGTAGGTGAACCTGCGGAAGGATCATTACTGAATTTCAGG
AGGGTTGTAGCTGGCTTCATTGCATGTGCACGCCCTTCGACCTTCTATACACACCTGTGCACACCTGTAGTGAAAGCTGA
CGCAAGTCGGCGATTAGCTATGTCTTTCACAAACTCTTGTATGTTAAAGAATGTCTATCTATGGTAGCCTTAAAACAGTG
ACTATAAAAT
>ASV_3586
CTTGGTCATTTAGAGGAAGTAAAAGTCGTAACAAGGTTTTGTAATCAGTTATAGTGTTATAACTGATTGGGTCCTTTCGC
AAGTATCGCCTAAGGAAGCCTTTGTGAATCTCTCTAGTGAGATAGCCAATCGCGACTATAAACAATGCATTGTCGTTTGC
AAGTCATTAGCAATAATGGCAAGACTATCAATATGCGGGAACACCCTTAGAGCCTGGCAGTACACCTTTGTATCGGGAAA
CTGGTCAA
>ASV_3587
CTTGGTCATTTAGAGGAAGTAAAAGTCATAACAAGGTTTCCGTAGGTGAACCTGCGGAAGGATCATTAGAGATGGCCGCA
AGGCCTTTAAATCTATACACACTGTGAACCGTGGCTTCGGCCTAAACTTCGTGTATGAATGTATAATATGATAATCAAAA
CAACTTTCAACAACGGATCTCTTGGCTCTCGCATCGATGAAGAACGCAGCCTGTCTCTTATACACATCTCCGAGCCCACG
AGACGTCTGC
>ASV_3588
CTTGGTCATTTAGAGGAACTAAAAGTCGTAACAAGGTTTCCGTAGGTGAACCTGCGGAAGGATCATTAGCGAATTATGGA
CAGCGGGGGAAACCCCGACTGTTCTTTCCTAATTTATACCCTGTGCATCGTGACCTTTTTTGCGCCAATGCAAAAGATAC
AAGTCTCGTATCATTTATAAAGTAAAAAGCATAAAATGAAGCAACGGATCTCTTGGCTCTCGCATCGATGAAGAACGCAG
CCTGTCTCTT
>ASV_3589
CTTGGTCATTTAGAGGAAGTAAAAGTCGTAACAAGGTTTCCGTAGGTGAACCTGCGGAAGGATCATTAAAAGTGCTTGAA
GGCGAGAGCCGGAAAGCTATTCATCATAAACATTTTGTGCACGCCCTCGGGCTTCAAACTGTTAGTATACCGAATGTAAC
ACTTAATAATACAACTTTCAACAACGGATCTCTTGGCTCTCGCATCGATGAAGAACGCAGCCTGTCTCTTATACACATCT
CCGAGCCCAC
>ASV_3590
CTTGGTCATTTAGAGGAAGTAAAAGTCGTAACAAGGTATTCGTAGGTGAACCTGCGTATGGATCATTACCGTTGCGTGAT
TGCTTTCAATCATGAACAACCTCTAACTTCGCGCAGTCTCATGCACGCGTCGCTCTCTCTCTGAGCGCGTGTGCGTGCTG
ATTGTGTCGCACCATTATGTCACGGGCAAGTCACGGCATCTCACGCCGCGACTTGCCGCAAACCTTTCCATTCCAACAAA
TCATTGTTGT
>ASV_3591
CTTGGTCATTTAGAGGAAGTAAAAGTCGTAACAAGGTCTCCGTAGGTGAACCTGCGGAGGGATCATTACAGGATATACAA
TCTTTAGGGATTGATCCTTCACTCAGTATTACAAGTCTATTTCTTCCGGGTTGAGATATCCGAGATTTTACTATTTTTTT
CATTATTAAGAGTTACATTGAATAAATAAAACTTTCAACAACGGATCTCTTGGTTCTGGCATCGATGAAGAACGCAGCCT
GTCTCTTAT
>ASV_3592
CTTGGTCATTTAGAGGAAGTAAAAGTCGTAACAAGGTTTCCGTAGGTGAACCTGCGGAAGGATCATTACTGAGAACGCGT
CCCCTGGGCGCATCTCCCACCCTGTGTCTACCGTACCTCGTTGCTTTGGCGGGCCCGTCTCGCGACCACCGGCTCCACGC
TGGTCAGCGCCCGCCAGAGGACCACAAACTCTGCTACTGTGTCGTCTGAGCAAGTACAAAAATACGTTAAAACTTTCAAC
AACGGATCTC
>ASV_3593
CTTGGTCATTTAGAGGAAGTAAAAGTCGTAACAAGGTCTCCGTTGGTGAACCAGCGGAGGGATCATTACTGAGTTATACA
ACTCCAACCCATGTGAACTATACCACTGTTGCCTCGGCGGGGGGACGCCTACCCGGTACCCACCCTGTAGGCCAGCCCCG
CCGGCGGATTTTCAGACTCTTGTTTCTTTGCGACACATCTGAGTAACATTTTAGAATAAGTCAAAACTTTCAACAACGGA
TCTCTTGGTT
>ASV_3594
CTTGGTCATTTAGAGGAAGTAAAAGTCGTAACAAGGTCTCCGTTGGTGAACCAGCGGAGGGATCATTGCTGGAACTGTGT
CCGCAAGGACACAACCCCAGATACCCTTTGTGAACTTATACCTTTTTTATCGTTGCCTCGGCGCTGAGCTGGGGGCTTCT
CGAAGCCCTCCCGCATTCTTTCGAGAACACGGAGCAAGCCCGCCGGCGGCCCTTTAAACTCTGTTTTTATTACGTATCTC
TTCTGAGTT
>ASV_3595
CTTGGTCATTTAGAGGAAGTAAAAGTCGTAACAAGGTCTCCGTAGGTGAACCTGCGGAGGGATCATTACCGAGATACAGA
CCTCTTCTTCGGAAGAGGTTTGAACTCCTCAACCCAATGTTTACCAACCTCTGTTGCTTCGGCGGTCTGCCGGTCTTTTT
GTTTATGCAAAAAGGTCAGCTCCGCCGGAGGATTTTTTAAAAAAACTCTTTTAAAATATATTTCTACATCCTGAATTGGC
AAAACAATGC
>ASV_3596
CTTGGTCATTTAGAGGAAGTAAAAGTCGTAACAAGGTTTCCGTAGGTGAACCTGCGGAAGGATCATTATTGAATGTTGCT
TGATGGGTTGTAGCTGGCTCTTCGGGGCATGTGCACGCCTGTCTTGACTTCTATTCATCCACCTGTGCACCTATTGTAGT
CTTTTCTGATGGCTGGGGGAAAGAGGCGGCTGGCAACGGACGTGTCTGGAACCCTCCTTCGGGGACTATGTTTTTATTCA
TATACCATGT
>ASV_3597
CTTGGTCATTTAGAGGAAGTAAAAGTCGTAACAAGGTTTCCGTAGGTGAACCTGCGGAAGGATCATTAAAGAGTTAGGGT
CCCTCAGGGCCCGACCTCCCAACCCTTTGTTTACTAAACCAATGTTGCTTCGGCGGACCCGTCTTAACTGACCGCCGGAG
GATCTTTTCCGATCCTCTGGCCCGCGTCCGTCGATAGCCCTTTCAAACTCTTTTGAATCATGTAATTAAACCTGAGTAAC
AAAACAAAA
>ASV_3598
CTTGGTCATTTAGAGGAAGTAAAAGTCGTAACAAGGTTTCCGTAGGTGAACCTGCGGAAGGATCATTAATGAAACACCTA
GCTGTGCGCTTCGGCTGCACGCTTGGATCCACACACCTGTGCACTCGGTTGGGGGTTTCGGCCTCCTCTCGCCACACACA
CTTTACTTAGTCCTGAATGTAATAACCATAACAATACAACTATGAGCAACGGATCTCTTGGCTCTCGCATCGATGAAGAA
CGCAGCCTGT
>ASV_3599
CTTGGTCATTTAGAGGAAGTAAAAGTCGTAACAAGGTTTCCGTAGGTGAACCTGCGGAAGGATCATTACCGAGCAAGGGC
CCCCCGGCCCGACCTCCAAACCTTTGCCGTCTTGCCCGTTGCCTCGGGGGCCCCGGCCCCCGGTGGACCGACACAAAACA
CTTTTGTAAATGCCCTCCGAGTCGCGAAACGAAATCGCACAAAACTTTCAACAACGGATCTCTTGGTTTAGGCATCGATG
AAGAACGC
>ASV_3600
CTTGGTCATTTAGAGGAAGTAAAAGTCGTAACAAGGTTTCCGTAGGTGAACCTGCGGAAGGATCATTACTGAATGCGTGG
CCTTCGGGCCCGTCTTCTACACCCTATGTTTACCAACCTGGTGCCGCCGGACCCCTGGGTCCTTCGGCGCCGCAACCTCT
GGAGCAGATTATTTTCAATCGAATCCATACACAACTTTTAACAATGGATCTCTTGGTTCTGGCATCGATGAAGAACGCAG
CCTGTCTCTT
>ASV_3601
CTTGGTCATTTAGAGGAAGTAAAAGTCGTAACAAGGTTTCCGTAGGTGAACCTGCGGAAGGATCATTATCGAGTTTTGAA
CGGGTTGTAGCTGGCCTCATACGGGGCATGTGCACGCCTGGCTCATCCACTCTTCAACCTCTGTGCACTTATTGTAGATC
GGTGATAAGGTCGAGTTCTTTCACGAGTTCTTGGCTGGAAAACCTTTCTACGTTTTTACCACAAACGCTTCAGTTATAGA
ATGTTTATCT
>ASV_3602
CTTGGTCATTTAGAGGAAGTAAAAGTCGTAACAAGGTCTCCGTAGGTGAACCTGCGGAGGGATCATTACCGAGCAAGCCC
TCCGGGGCGACCTCCAACCCTGTGTTATCGAACTGCGTTTCCTCCCGGGGCGGGCTACTCCATGTGAGCCGCACGCCCGG
GGTGGACTACCCAAACTCTTTTTGCCTTTGCCGTCCGAGTATTTTGTTAAATATATCAAAACTTTCAACAACGGATCTCT
TGGTTCTGGC
>ASV_3603
CTTGGTCATTTAGAGGAAGTAAAAGTCGTAACAAGGTCTCCGTAGGTGAACCTGCGGAGGGATCATTACCGAGTGAGGGC
CTCCGGGTCCGACCTCCCACCCCTTGACAAACGTCCGGTTTGCCTCGGGGGTGACCCGGCTCTCTGATGGGGCGTCCGGG
TGCCCCCGGAGGGATACCTACTCTGCGTCTTTGCGTCGGAGTCTGAACAGAAAATCGAATGAAAACTTTCAACAACGGAT
CTCTTGGTTC
>ASV_3604
CTTGGTCATTTAGAGGAAGTAAAAGTCGTAACAAGGTTTCCGTAGGTGAACCTGCGGAAGGATCATTATAGAAAGGGACC
TTCGGGTCAACCTTCAACCCTGTGATTTCACAACCTGTTTCTTTGGCGGGGTGACCCGTCAGAAGTCTTTTAATTCGAAA
AACTGTGTCTGAATGCAACGAAAAATATGAAAACTTTCAACAACGGATCTCTTGGTTCTGGCATCGATGAAGAACGCAGC
CTGTCTCTT
>ASV_3605
CTTGGTCATTTAGAGGAAGTAAAAGTCGTAACAAGGTTTTGTGATTGGTTTAATCCAGTCAAGGTCCTTTTGCAGTATCG
CCTAAGGAAGCCTTTGTGAGATTCGTCAAGAATCAGTTGGTCGCGACTATAAAGAATGTATTGACGTTCGCAAGTCATTA
GCAATAATGGCAAGACTATCAATTTGCGGGAAAACCCTTAGAGCCTGGCAGTACACCTTTGATTCAGGAAACTGAGCAAA
GTCGTTATA
>ASV_3606
CTTGGTCATTTAGAGGAAGTAAAAGTCGTAACAAGGTTTCCGTAGGTGAACCTGCGGAAGGATCATTAATGAGTTTGAAT
GGGTTGTTGCTGGCCTTTCGAGGCATGTGCACGCCTTTCTCAATCCAACCAACACCTGTGAACTTATGGGGAAGATAAAG
AGTGACGCTGGATAACGGCTGATCTCTAAGTCCTCTCTTCTTTACACCAAACTAAAGTTATAGAACGTCCTTTGCTTAAT
GCAAAACAA
>ASV_3607
CTTGGTCATTTAGAGGAAGTAAAAGTCGTAACAAGGTTTCCGTAGGTGAACCTGCGGAAGGATCATTACAGAGTTCATGC
CCTCACGGGTAGATCTCCCACCCTTGAATAATATACCTTTGTTGCTTTGGCAGGGCGCACCCGTGCCGGAGGCTTCGGCT
TCCGAGTCCCTGCCAGAGGACCACAACTCTTGTTTTTAGTGATGTCTGAGTACTATATAATAGTTAAAACTTTCAACAAC
GGATCTCTTG
>ASV_3608
CTTGGTCATTTAGAGGAAGTAAAAGTCGTAACAAGGTCTCCGTAGGTGAACCTGCGGAGGGATCATTAAAGAGTTGAGGG
TCCTTGTGGCCCGAACCTCCCAACCCATGCTTACCTTACCTCTGTTGCTTTGGCAGGCCGTGGGTCCCTTCCCCCCTTAC
CGGGGGGAAGGCCCCCGCGTGCCCCAGTGGTTCCCACCGCTTGGGACATGGCGCGTGTCTGCCAAAAGCCAAAAACCTTA
AAACCTTTAT
>ASV_3609
CTTGGTCATTTAGAGGAAGTAAAAGTCGTAACAAGGTCTCTACACACAAGTAAGAGTAATCAATGATTTCTCCGTATGTA
CACTTGCAGAAGCCTTAGCAGATCCAAAAGATCGGTTGGCGACGATAAACAAAACAACCACGCGTTTTGGCCTCGGTTGG
TGAGGAGACGTGATTGCTAGTCAGGTCCGTAAGGAAGCCTTCGTTTTGAAGGTCTGGCGACACTTTCGAATTGCGGGGAA
ATCCTAAAGC
>ASV_3610
CTTGGTCATTTAGAGGAAGTAAAAGTCGTAACAAGGTCTCCGTAGGTGAACCTGCGGAGGGATCATTACTGAGTGAAGGG
TCTTCATGGGCCTGACCTCCAACCCATGTTTATTTTACTACTTGTTGCTTCGGCGGATCCGTGGTCTTCCGTGGCTGCGA
CCGCCGATGGCCCATTTACACTTCTATTAAATTTGTCTGAATTTGAAAAAAATCAATCAAAACTTTCAACAACGGATCTC
TTGGTTCTGG
>ASV_3611
CTTGGTCATTTAGAGGAAGTAAAAGTCGTAACAAGGTTTCCGTAGGTGAACCTGCGGAAGGATCATTAAAGAGTCGGGGT
CCATCAGGGCCCAAACTCCCACCCTTTGTTGTCGCGAATTTGTTGCCTCGGCGGGTTGCTGGGTTGCTCCATCCGTGGGG
TATTACCGGCGACGGGCTTCGGTCCACCCGCCGCAGGACATTTCAAACACTGCTTTTAAACAATGAAGTCTGAGTTATTT
GATAAATAA
>ASV_3612
CTTGGTCATTTAGAGGAAGTAAAAGTCGTAACAAGGTTTCCGTAGGTGAACCTGCGGAAGGATCATTACATACCGGTTTA
CCGGCTCAGGGGGCTTCAGGCATGAAAACTGTCGCGGAGCCCCTGTCTCCATCCTTGTCTTTTGCGCACTTGTGTTTCCT
TGGTAGGGCAACCTGCCAATGGGATAACTTAAACTCTTTAATTTTATATCAGCGTCTGAAAAATATAATAATTACAACTT
TCAACAACGG
>ASV_3613
CTTGGTCATTTAGAGGAAGTAAAAGTCGTAACAAGGTTTCCGTAGGTGAACCTGCGGAAGGATCATTACCTAGTAACGCA
GGCCTGGAAACAGGCCTGGTCACTACCCTTACTGTACGAGTACCTATTGTTCTCCTTCGGCGGGGCGACCCGCCGCTGGA
ACCAAACAAACAACCTTTTTGCATATCCAGTATTACCTGTTCTGATAAACGTAATTAATTACAACTTTCAACAATGGATC
TCTTGGCTCT
>ASV_3614
CTTGGTCATTTAGAGGAAGTAAAAGTCGTAACAAGGTTTCCGTAGGTGAACCTGCGGAAGGATCATTATCGAGTTCGGGT
TCTTCGGGGCCCAACTTCCAACCCTGTGTCTACGTACCAAGTTGCTTCGGCGGGCCCGTTGGTCTGACCAACCGCCGGAG
GATGTTAAGTCACCTCTAGCTCGTGCCCGCCGAAAGCCAATTCTCAACTCTTGTTAAACTGTGTTGTCTAAGTCTGAGAA
CAAATTAGT
>ASV_3615
CTTGGTCATTTAGAGGAAGTAAAAGTCGTAACAAGGTTTCCGTAGGTATGTATATCAACAATCTTGTCTCTATATATTGA
ATTTGTACTAACGTTCTACCAGGTGAACCTGCGGAAGGATCATTAAAGAGATAGGGTCCTTCGGGGCCCAACCTCCCAAC
CCTTTGTCTACTATACCATTTGTTGCTTCGGCGAGCCCGTCTTAATTGACCGCCGGAGGTGTTAAAGCCTCTGGTCAGTT
GCTCGTCGAT
>ASV_3616
CTTGGTCGTTTAGAGGAAGTAAAAGTCGTAACAAGGTTTCCGTAGGTGAACCTGCGGAAGGATCATTAACTACCGGCACC
CCTCCCGGGGGGTGCGCGGCTCGGGGCGACCCGTGCCGTCTGTAGTCCCTGTCTTTTCGAGTACCTGTTCCGTTTCCTCG
GCGGGCCTGCCCGCCAGCGAGGACCCAAACCAAACCCTGAAGTGAGCGGTTACGTCTGAAAACAAACAAAATCTATCAAA
ACTTTCAAC
>ASV_3617
CTTGGTCATTTAGAGGAAGTAAAAGTCGTAACAAGGTCTCCGTAGGTGAACCTGCGGAGGGATCATTACCGAGCTCATGC
CCTAACGGGTAGATCTCCCACCCTATGTTATTGAAACCTTTGTTGCTTTGGTGGGCCGTCAGGCTCTCGTCTGACTACTG
ACCTGTGTTAGTATGTGCCCGCCAGAGGACGTAAAATGCTGATCATTAGTGTCGTCTGAGTACTATGAAATAGTTAAAAC
TTTCAACAAC
>ASV_3618
CTTGGTCATTTAGAGGAAGTAAAAGTCGTAACAAGGTTTCCGTAGGTGAACCTGCGGAAGGATCATTACAGAGTACCGGC
GCCTTTAGGTGCCTGCTCCCACCCTTTGTGAACTTATTCCGTTGCTTTGGCAGGCCAGGCGCCCACGCGCCGCCGGCTCC
GGCTGGAGAGCGCCTGCCAGGGGACTGCTTTAACCCTGCTCATCGTGAAATCTGAGTACTTGACAAATGAATCAAAACTT
TCAACAACGG
>ASV_3619
CTTGGTCATTTAGAGGAAGTAAAAGTCGTAACAAGGTTTCCGTAGGTGAACCTGCGGAAGGATCATTACCAAATCTCGCC
GCGGCCTCTTCGGAGGTCGCAGCATCAACCCTTTGTCTACGCGTACCTTTTTGTTGTTTCCTCGGGGGCGCTCGCTCCCG
CCAGGAACCTCTTAAACCCTTGCATTTAAAGTATTCAAAACTCTGATAACTATTTAATTATCACAACTTTCAACAATGGA
TCTCTTGGTT
>ASV_3620
CTTGGTCATTTAGAGGAAGTAAAAGTCGTAACAAGGTTTCCGTAGGTGAGTGTCGAATTCTTTTCTAATCTTAAGACTTA
CGCTAACAATTTTAATAGGTGAACCTGCGGAAGGATCATTAATGAGAGATGCAAGTTTCTATTGATCTAAATCAATTATG
ATTTAAATCTAGACAACTCTCCCAACCCTTGCTTATTTAAAAAACTTTTGTTGCTTCGGCGAACAAAAAGTTTGAATTCT
AGATTTAATT
>ASV_3621
CTTGGTCATTTAGAGGAAGTAAAAGTCGTAACAAGGTCTCCGTAGGTGAACCTGCGGAGGGATCATTACCGAGTGAGAGG
GTTCCGGCCCTCGACCTCCAACCCTTTGTTTAACCAACTCTGTTGCCTCGGGGGCGACCCGGCCGTCAGGCGTCGGGCAT
CCCCCAGAGGGCCAACCAACTCTGCATCCTTGCGTCGGAGTATTGAAAGCAAATCAATCAAAACTTTCAACAACGGATCT
CTTGGTTCTG
>ASV_3622
CTTGGTCATTTAGAGGAAGTAAAAGTCGTAACAAGGTTTCCGTAGGTAAGTAATATCGTGTCCCCTTGTTTAACCCTTTC
TGTATATACTAATCTTTGTAACAGGTGAACCTGCGGAAGGATCATTAACGAGTTAGGGTCTTCTGGGCCCCATCTCCAAC
CCTTTGTATAACTACCACGTTGCTTTGGCGGGCCCGTCTTTAATCGGACCGTCGGGGGTATCTTGCCTCTGGCCAGCGCC
CGCCAGTAGC
>ASV_3623
CTTGGTCATTTAGAGGAAGTAAAAGTCGTAACAAGGTCTCCGTAGGGTGAGTCAATTTTTGAATATCCCAAGTGATATAT
GCACAATGCTAACGATATATTTAGTGAACCTGCGGAGGGATCATTATCGAGCGAGGGCCTCCGGCCCGACCTCCAACCCT
TTTGTGATTCGGACCGTGTTGCCTCGAGGGCGACCCGGACGTTTCGGCGTCGGGCCCCTCGGTGGACCCCCCTTCAACTC
TGCATCTTTG
>ASV_3624
CTTGGTCATTTAGAGGAAGTAAAAGTCGTAACAAGGTTTCCGTAGGTGAACCTGCGGAAGGATCATTACAGTGTTCGCTG
CCCTCACGGGTAGCAAACCTCACCCTTGTGTATTATATTTTTGTTGCTTTGGCACGCCGCCTTCGGGCACCGGCTTTGCT
GGCTCGTGCGTGTCAGAGGATCTTAAACTCTGAATGTTAGTGTCGTCTGAGTACTATCTAATAGTTAAAACTTTCAACAA
CGGATCTCTT
>ASV_3625
CTTGGTCATTTAGAGGAAGTAAAAGTCGTAACAAGGTCTCCGTTGGTGAACCAGCGGAGGGATCATTACAGAGTTTTCTA
AACTCCCAACCCTTTGTGAACATACCTCTGTTGCTTCGGCGGCGGAGGCTATCACCCCGCGGGGCCCCTATGTAGTAGGG
TTACCCCGTAGGTTAGGGTGGCTGCGATCCTCTAGCGAGTACTCGTCAGACGCAGCTTTCGCCCGATAGTCCTCCCCGCC
GGCGGCCAAC
>ASV_3626
CTTGGTCATTTAGAGGAAGTAAAAGTCGTAACAAGGTTTCCGTAGGTGAACCTGCGGAAGGATCATTATCGAGTTCATCG
CGGCTTGAGCTGGTCTTCGGACAAGTGCTCGGTTGCAACTCATCCATTCAACCCCTGTGCACTGTAGAGGTGCGGGTCCC
TCTGCTCTGGAGGGCGATGTGCCTCGACCCTTTACAAACTCTACAAGTCTAGTCGAATGTATCTTCGCTACGGCGAGTAA
ACTAATACA
>ASV_3627
CTTGGTCATTTAGAGGAACTAAAAGTCGTAACAAGGTTTCCGTAGGTGAACCTGCGGAAGGATCATTAGCGAATTCTCGG
GAGGCAACTCCCGGTTTCCTAATTCTCACCCTGTGCATCGTGACCCCTTTTTTACGCTTTGCGCAAAAAAAATGTAACAA
GTCTCGAATAACATTGATATAAAAGGCACAAAATGAAGCAACGGATCTCTTGGCTCTCGCATCGATGAAGAACGCAGCCT
GTCTCTTAT
>ASV_3628
CTTGGTCATTTAGAGGAAGTAAAAGTCGTAACAAGGTCTCCGTAGGGTGAGTCAAGCCCCGCACCAATCCAACTTATCGA
ATCAATGCTAACGTTATTTAGTGAACCTGCGGAGGGATCATTACCGAGTAAGGGCTTCAAGCCCGATCTCCCACCCTGTG
TATGACCGAAGAATGTGAAATGCCCTGGGGGCGACCCGGCCGCCGCGTCGGTCCCCCGGGGGGCACTCCAACCCTGTCTC
CATGCGTCGG
>ASV_3629
CTTGGTCATTTAGAGGAAGTAAAAGTCGTAACAAGGTTTCCGTAGGTGAACCTGCGGAAGGATCATTACGTATTTTAGGC
CGGTCTGACCGGTTCTATTCCACCCTGATTTTTGCGTACCTTTTGTTTCCTCGGCAGGCTTGCCTGTCGATAGGACATTT
TTAAACTCCTTTAACATTAGCAATCAGCGTCAAAAACAAACAAAATTGTAACAACTTTCAACAACGGATCTCTTGGTTCT
GGCATCGATG
>ASV_3630
CTTGGTCATTTAGAGGAAGTAAAAGTCGTAACAAGGTTTCCGTAGGTGAACCTGCGGAAGGATCATTACTGAGTTAGGGT
CTCTTCGGAGCCCGAACCTCCAACCCTTTGTTAAAAACACTTTGTTGCTTTGGCAGGCCCGTCTAATCCTTTAACCGGGA
GACGACCGCCGGGGGCGTTTAGTCACCTCTGGTCAGTGCTTGCCGATAGCCTATTCAAAATTCTTTATTAAATAATGTCT
GAAAAATTAT
>ASV_3631
CTTGGTCATTTAGAGGAAGTAAAAGTCGTAACAAGGTTTCCGTAGGTGAACCTGCGGAAGGATCATTATTGAGAAGGGTC
TTTCAGGCCCAAGCTCCAACCCTTTGTCTACAAACCTTTGTTGCCTCGGCGGGCCGCTACCTCTGGCACCGTCGGCCTTT
CAGGCTTTCGAGTGCCCGCCGATGGATTTTCAAACCACGTTTTAAACGAGAATTCTAAGTGAGATTTAATGTTTCAATAA
AACTTTCAAC
>ASV_3632
CTTGGTCATTTAGAGGAAGTAAAAGTCGTAACAAGGTCTCCGTTGGTGAACCAGCGGAGGGATCATTACCGAGTTTACAC
TCCCAACCCTTTGTGAACATACCTTTTTGTTGCCTCGGCGGGATCGCCCCGGTGCCCAGCGCGCTGGATCTAGGCACCCG
CCGGAGGACCCAAACTCTTGTCTTTGCACCAGTTTCTTCTGAGTGGCTTTATAGCAAAAAATAAATAAAAACTTTCAACA
ACGGATCTCT
>ASV_3633
CTTGGTCATTTAGAGGAAGTAAAAGTCGTAACAAGGTTTCCGTAGGTGAACCTGCGGAAGGATCATTATTGAAACTTCTA
GGGGAGTTCGGGTCCGCTGTGCACCGGTGGCAACGCCGTGCTGCTTGCGTCCGTTCGCCTCGTCCACACTCAAACCCCTG
TGCACCTTTGGGAGGGTCCGGGTTTGCGCCCGGCCGTCTCGCTACACAAACACTTTAATGTATACCGAATGTCGCATTCG
GGGCTCAGGC
>ASV_3634
CTTGGTCATTTAGAGGAAGTAAAAGTCGTAACAAGGTCTCCGTAGGTGAACCTGCGGAGGGATCATTACCGAGCGTAGAG
GGTTCCCACCCTCGACCTCCCAACCCTTTGTTCAACCAACTTTGTTGCCTCGGGGGCGACCCGGCCGTCGCGTCGGGCAG
CCCCCGGAGGGCCAACCAACTCTGCATCTGTGCGTCGGAGTATTGAAAGCAAATCAATCAAAACTTTTAACAACGGATCT
CTTGGTTCTG
>ASV_3635
CTTGGTCATTTAGAGGAAGTAAAAGTCGTAACAAGGTTTCCGTAGGTGAACCTGCGGAAGGATCATTATTGAATAAACCT
GACGTGGTTGAGCTGACCCTCTCTTCGGGGGTATGTGCTCGTCCGTCATCTTTATATTTCCACCTGTGCACATTTTGTAG
ACTTGGATAATAACTCTCCGAGGCATACTCGGTCGGGAGAATTGCTGTGCAGCAATGCCAGCTATTCTTGTATTGTCCAG
GCCTATGTTT
>ASV_3636
CTTGGTCATTTAGAGGAAGGAGAAGTCGTAACAAGGTTTCCGTAGGTGAACCTGCGGAAGGATCATTGTCGATACCTAAC
AATACCAACCAAGACCAAGCGAACGTGTGAACCGCACCGTTGATGGCCCTAGTCGGCCGAACGAACAAAAACAACCCGGC
ACAGGATGTGCCAAGTAATTTACTTCTGAGAGCATGCACGTCTCCCCGGCGGGGACGAGGTGGATGCATCGAACACATAT
TAAGTCAAT
>ASV_3637
CTTGGTCATTTAGAGGAAGTAAAAGTCGTAACAAGGTCTCCGTTGGTGAACCAGCGGAGGGATCATTGCTGGAACGCGCC
CCAGGCGCACCCAGAAACCCTATGTGAACTTATACCCAACTGTTGCCTCGGCGCATGCTGGCCCCTAGGGGCCCCTCGGA
GACGAGGAGCAGGCACGCCGGCGGCCAAATTAACTCTTGTTTTTACACTGAAACTCTGAGCATAAAACAAAAATGAATCA
AAACTTTCA
>ASV_3638
CTTGGTCATTTAGAGGAAGTAAAAGTCGTAACAAGGTTTCCGTAGGTGAACCTGCGGAAGGATCATTACTGATACGGCCT
CCGGCCGAACTATGAGCGAACACATCACTTGACTCGGGCTTTGGCCCGGGATCGACACGCCCCGACTCGGTCGAAGAAAT
GATAAGTGAAAACAACTTTTAACAACGGATCTCTTGGTTCTCGCATCGATGAAGAACGCAGCCTGTCTCTTATACACATC
TCCGAGCCC
>ASV_3639
CTTGGTCATTTAGAGGAAGTAAAAGTCGTAACAAGGTTTCCGTAGGTGAACCTGCGGAAGGATCATTACCGAGTGAGGGA
CCCTTTCTTAAAAGGCCCGACCTCCCCACCCTGTGTTTAAACATCCTTTTTGTTGCTTCGGCGAGCCGTTCATTCTTTCT
GCACAAGGAGGTTTGAGCGCCGGCGGCCTTTACGGGCTGCTGGAGAGTGCTCGTCGGTAGCCAAACGTTTAACAACTCAT
GATAAAACA
>ASV_3640
CTTGGTCATTTAGAGGAAGTAAAAGTCGTAACAAGGTCTCCGTAGGTGAACCTGCGGAGGGATCATTACCGAGAGAGAGG
ATTAACCCCCTCGACCTCCCAACCCTTTGTTTAACCAACTTTGTTGCCTCGGGGGCGACCCGTCCGAAGCGTCGGGCAGT
CCCCAGAGGGCCAACCAATCCTGCATCTTTGCGTCGGAGTATTGAAAGCAAATCAATCAAAACTTTTAACAACGGATCTC
TTGGTTCTGG
>ASV_3641
CTTGGTCATTTAGAGGAAGTAAAAGTCGTAACAAGGTTTCCGTAGGTGAACCTGCGGAAGGATCATTACCGAGTTAGGGT
TCTCTGAGCCCGATCTCCCACCCTTTGTTTAACTATCCTTGTTGCTTTGGCCGGCCCGCTCGTGAGAGCCGCCGGGGACG
GGTCACCTGTCTCTGGCCCGTGCCGGCCAATAGCCCCTCTAAAAATCTTTATAACGATGTTGTCTAATAATCAAATATTT
AATGAAAATT
>ASV_3642
CTTGGTCATTTAGAGGAAGTAAAAGTCGTAACAAGGTTTCCGTAGGTGAACCTGCGGAAGGATCATTAACGAACCTCGAT
GGGGCCGAGCGGAGGGCCCCGCACCGGCGGCGACGCCGTGCTGCGGGCCTCCCGACGCCTCTTCCAAACCTTCACACCCC
TGTGCACCTTTGGGAAGGCGGGACCAGTTCCCGTCGACCCGACACAACAGACTCTGTACGGTACTGGGATGTCTCGCGGA
CTTACGCGCC
>ASV_3643
CTTGGTCATTTAGAGGAAGTAAAAGTCGTAACAAGGTTTCCGTAGGTGAACCTGCGGAAGGATCATTACAGGACTAAGAG
CCCGCCAGGACCCCGTCTGGGTTTCTGATGGTGTTCTATAGCATCCCAACCCTTGAGTACTATACTTTGTTGCTTTGGCA
AGCCGCCTGAGTGTAAAAGCTTGGCTACCGGCTCCTGCTGGTAAGTGCTTGCCAGAGCTTTAAACTCTTGAATTTTATGT
CGTCTGAGTC
>ASV_3644
CTTGGTCATTTAGAGGAAGTAAAAGTCGTAACAAGGTTTCCGTAGGTGAACCTGCGGAAGGATCACTAAAGAGAACCTGC
CCTCTGGGTAGATCTCCCACCCTTTGTCTACACACTCTGTTGCTTCGGCGGACCTGCCCTCGTGGCTGCTGGCGTCAGCT
GGCTCGCGTCCGCCAGAAGACGTTAAACACTGAATACTATCGTCTGAGTAAAACTAAACAAATAAAACTTTCAACAACGG
ATCTCTTGGT
>ASV_3645
CTTGGTCATTTAGAGGAAGTAAAAGTCGTAACAAGGTTTCCGTAGGTGAACCTGCGGAAGGATCATTACAGAACGACCTC
GGTCGATCTCATCCTCGCTGTGCGGCTTCGGCCTGCACGCTTGGAATCCACACACCTGTGCACTTCGTTCGGGGGTTCGC
CCCCGTTCGCCACACTTACTATACGTCTCGAATGTCTACACTATACAATACAACTATGAGCAACGGATCTCTTGGCTCTC
GCATCGATG
>ASV_3646
CTTGGTCATTTAGAGGAAGTAAAAGTCGTAACAAGGTTTCCGTAGGTGAACCTGCGGAAGGATCATTACAGAGATTTTTG
CTTGATTTTCAGGCAATCTCCCACCCTTTGTTATAATTGTATAAGAAATTAGCTTCGGTGAGACAGTCTTACAAGACGAT
TGGGAAACTGATTAGTTCTTACCGATAGCACAAAACTCGATAATTTGTTTGTCTTTGTCTTGATAATAAAATCAAAACTT
TCAACAACGG
>ASV_3647
CTTGGTCATTTAGAGGAAGTAAAAGTCGTAACAAGGTTTCCGTAGGTGAACCTGCGGAAGGATCATTAACGTATCTAAGG
CTTTCGGCCGAAAGCCCTGCTCCGACCGAACGGTCGTGCAGCGGGCCGAAGCAGACGCCTAACCTTCACAAACCCACTGT
GCACCTTCACGGCGGAGGCCGTCGGGCGAGAGCCCGGCAGCCGAAACCGTCTCACAAACACTAGTAATTAAGAATGTCAA
AGCGACTCTG
>ASV_3648
CTTGGTCATTTAGAGGAAGTAAAAGTCGTAACAAGGTTTCCGTAGGTGAACCTGCGGAAGGATCATTACCGATGTGAAAG
AATCCAAGGTTAAACATCATTAACCAGTGTGAACTGTGAAACAACTCTTTAGGGGTCGGCACAGGCGTGTGTCGTTAAAT
GGCGGATAGGTTCCTTCCGCCAGCCCCGCCATTGTGTTTATGATATCACTTTGAACGTTAAAGACTGAGAACGTATGTAT
CATGCATTA
>ASV_3649
CTTGGTCATTTAGAGGAAGTAAAAGTCGTAACAAGGTCTCCGTTGGTGAACCAGCGGAGGGATCATTATCGAGTTATTCA
ACTCCCAAACCCTATGTGAACTTACCACTTGTTGCTTCGGCGCGCGCTTCGGTGCCGCCGAGGACACTTAAACTCTTTGT
TTTTATAAGCATTTCTGAGTGGCCGAAAGGCAAAAATACAAATGAATCAAAACTTTCAACAACGGATCTCTTGGTTCTGG
CATCGATGA
>ASV_3650
CTTGGTCATTTAGAGGAAGTAAAAGTCGTAACAAGGTTTCCGTAGGTGAACCTGCGGAAGGATCATTACTGAGTGAGGGC
CCTCTGGGTCCAACCTCCCACCCGTGTTTATTATACCTTGTTGCTTCGGTGCGCCCGCCTCACGGCCGCCGGGGGGCTTC
TGCCCCCGGGTCCGCGCGCACCGGAGACACTATTGAACTCTGTCTGAAGATTGCAGTCTGAGCATAAACTAAATAAGTTA
AAACTTTCA
>ASV_3651
CTTGGTCATTTAGAGGAAGTAAAAGTCGTAACAAGGTCTCCGTAGGTGAACCTGCGGAGGGATCATCATCAAGTTGTCTG
GTCTTCGGGCCTGACTTTCCACTCTGTTAACTTATCTGAACGTTGGCGGCGTTAGGGCTGTCTGTATTATTCAGACCGTC
TTTAGCTCCGCCGACCACCCAAATTCGTCATATTACGAGTTTTCTGAAGTATAATGATAAATGAAAAAACTTTCAACAAC
GGATCTCTTG
>ASV_3652
CTTGGTCATTTAGAGGAAGTAAAAGTCGTAACAAGGTTTCCGTAGGTGAACCTTCGGAAGGATCATTACAGAGTTAGGGT
CTTCTCAGGCCCGACCTCCCAACCCTTTGTCTATTGAACCTCTTGTTGCTTCGGCGGGCCCGTCGCTTCGGCGACCGCCG
GAGGACCGTCGAGAGACGTCCTCTGGCCCGCGCCCGCCGGTGGCCAACCACTTAAATGCTGAATGAATCGTGTCTTGTGT
CTAAGTCTAT
>ASV_3653
TTGGTCATTTAGAGGAAGTAAAAGTCGTAACAAGGTTTCCGTAGGTGAACCTGCGGAAGGATCATTAGTGAATTTTAGGG
TGCTCTACTTCGCGTAGAGGCCTGACCTCCACTTTCTAACCCTGTGCACTATTTGGCTTGCGAGAACGAAGAGCTTCGGC
TTGGACATTTGAGCGAGCGGCTTCATTTTAAACACTAGTTATAGAATGTAACCAAAAACAAAACTAAAAAAACTTTCAAC
AACGGATCTC
>ASV_3654
CTTGGTCGTTTAGAGGAAGTAAAAGTCGTAACAAGGTTTCCGTTGGTGAACCAGCGGAAGGATCATTACAGAGATCGTGC
CCTCACGGGTAGACCTCCCACCCGGTGTTATTTATAGTTGTTGCTTTGGCAGGCCACCCTTGGGGCGTGGCTCCGGCTGC
GTAGTGCCTGTCAAAGGTCCCCCAACTCGTGATTTTAGTGCTGTCTGAGCCTTTTTTAAATACGTTAAAACTTTCAACAA
CGGATCTCTT
>ASV_3655
CTTGGTCATTTAGAGGAAGTAAAAGTCGTAACAAGGTTTCCGTTGGTGAACCAGCGGAAGGATCATTACAGAGATCATGC
CCTCACGGGTAGACCTCCCACCCTGTGTTATTTACTTTGTTGCTTTGGCAGGCCGCCCACGGGCTCTCGGCTTCGGCTGA
GGTGCGCCTGCCAGAGGACCCCAAACTCTGTGTTTAGTGTTGTCTGAGTATTATATAATAAAGTTAAAACTTTCAACAAC
GGATCTCTTG
>ASV_3656
CTTGTTCATTTAGAGGAAGTAAAAGTCGTAACAAGGTTTCCGTAGGTGAACCTGCGGAAGGATCATTACTGAGTTAGGGT
CTTCTAGGCCCGACCTCCAACCCTTTGTCTACCTGACCTCTGTTGCTTCGGCGGACCCGTCTCTTACGAGACCGCCGGAG
GGTTTGACCCTCTGGCCCGTTGTCCGTCGATGGCCCTTTCTAAAACTCTTGATCAAAACTTGTCATGTCTGAAGAATAAA
TTGAATTAAT
>ASV_3657
CTTGGTCATTTAGAGGAAGTAAAAGTCGTAACAAGGTCTCCGTTGGTGAACCAGCGGAGGGATCATTACAGAGTTTACAA
CTCCCAAACCCCTGTGAACATACCATTAGTTGCCTCGGCGGTGCCCTGACGTAAAACACCAGGCCCGCCAGAGGACCCAA
CAAACTCTTGTTTTTTAAGCATTATCTGAGTAACAAGTTTAATAAATCAAAACTTTCAACAACGGATCTCTTGGTTCTGG
CATCGATGA
>ASV_3658
CTTGGTCATTTAGAGGAAGTAAAAGTCGTAACAAGGTTTCCGTAGGTGAACCTGCGGAAGGATCATTACCGAGTTAGGGT
GCTCTGCGCCCGACCTCCAACCCTTTGTTTACCTAACCTCATGTTGCTTCGGCGGGCCCGCCCTTAACACGGCCGCCGGG
GGTCTTCTGACGCCTGGCCCGCGCCCGCCGATGGCCATTATTAAAACTCTTGTTAAAACGTGTCGTCTGAGTTTAAACAA
AAAATGAAA
>ASV_3659
CTTGGTCATTTAGAGGAAGTAAAAGTCGTAACAAGGTCTCCGTAGGTGAACCTGCGGAGGGATCATTACCGAGTGAGGGC
TCACGCCCGACCTCCAACCCTTTGATGTTACCATCTCTGTTGCCTCGGGGGCGACCCGGCTCCGCGTCGGGGCCCCCGGT
GGACCTCAACTCTGCGTCATTGCGTCGGAGTCACAAGTGAATTGAATCAAAACTTTTAACAACGGATCTCTTGGTTCTGG
CATCGATGA
>ASV_3660
CTTGGTCATTTAGAGGAAGTAAAAGTCGTAACAAGGTCTCCGTTGGTGAACCAGCGGAGGGATCATTACCGAGTTATCAA
CTCCCAAACCCAATGTGAACATACCCAATGTTGCTTCGGCGGAACGCCCCGGCGCCCTCGCGGCCCGGACCCAGGCGCCC
GCCGGAGACCCCAAACTCTTGTTTCCCCAGCGGCATCTCCTCTGAGTGGTATAAACAATGAATAAAAACTTTCAACAACG
GATCTCTTGG
>ASV_3661
CTTGGTCATTTAGAGGAAGTAAAAGTCGTAACAAGGTCTCCGTTGGTGAACCAGCGGAGGGATCATTACCGAGTTTGCTT
TTCTAGCTCGAAACCCACTGTGAACGTACCTCTATACTCGTTGCTTCGGCGGCGGTTCGCTCCTCTCCTACTGCCCCCTC
TGGCCTCGCCAGAAGGGGCGGGCCGTGGCGAGTAGCGCTCCACCCGCCGGAGGGACGCAACCTGAAACTCTTTTTTACTT
CTCGAGTATT
>ASV_3662
CTTGGTCATTTAGAGGAAGTAAAAGTCGTAACAAGGTTTCCGTAGGTGAACCTGCGGAAGGATCATTAACGAGCCCGAAC
CCGAGCGAAGCGAGGGTGAGGGCGAGTCTAACAAGACGAGGCCCAGCCGAGGTCGAGTGAAGCTCATTCTTTCTGTGAAC
ACGTGTTTTGGCGGACCAATGATATATAGAGGTGTTTCAGATTGACTACAACCGCTTTTAGAGTGTTTGGGTTTGATTCT
ATATACATT
>ASV_3663
CTTGGTCATTTAGAGGAAGTAAAAGTCGTAACAAGGTTTCCGTAGGTGAACCTGCGGAAGGATCATTACCGTAGGGGGCT
AACCCCCCCTTCGAGATAGCACCCTTGACTTTTCAAGCACCTTTCTGTTTCCTCGGCGGGCTCGCCCGCCAGTGGACAAC
AACCAAAACCTTTCTTGTATTAGCAGTATTCTGATAAGACAAATAAAAAAGTTAAAACTTTCAACAACGGATCTCTTGGT
TCTGGCATCG
>ASV_3664
CTTGGTCATTTAGAGGAAGTAAAAGTCGTAACAAGGTTTCCGTAGGTGAACCTGCGGAAGGATCATTAATGAATATTAGG
GTGCTCTCTTCATCAGAGAGGCCCGACCTTCATTCTTCTACACTGTGAACTTAAAAAATTCGGGAAGTCGGCCTAACCGC
TGATGACCCATCCATTTATAAACTCTACTAGTTTAAGAATGTAATAAACCAAAACAAAAAAAACTTTCAACAACGGATCT
CTTGGCTCTC
>ASV_3665
CTTGGTCATTTAGAGGAAGTAAAAGTCGTAACAAGGTTTCCGTAGGTGAACCTGCGGAAGGATCATTATTGAATAATTGA
AGTTAGTTGAGCTGGTCCTTCGGGACATGTGCTTGCTGCTTCTATTCATTCTATCCACCTGTGCACCTTTTTGTAGAGCT
TTGAAGAGGGTCTTGACTTAGGTTGAGATTAGTATTCAAGTTCTATGTCTATACAAACTCTATGAATGTCTTGAATGTCT
CTATAGGGAC
>ASV_3666
CTTGGTCATTTAGAGGAAGTAAAAGTCGTAACAAGGTCTCCGTTGGTGAACCAGCGGAGGGATCATTAAAGAGTTTTCAA
ACTCCCACAAACCATCGCGAACCCATCTTGTTAACCCCCGTTGCCTCGGCGGGCACGCCGCCGCGTGCCGGCCGAGGGGA
CGAGGGCCCAAACTCTCTGTTTTTATAGGTCTCTCTGAGTAATTCTTCCAATAAGTTAAAACTTTCAACAACGGATCTCT
TGGTTCTGGC
>ASV_3667
CTTGGTCATTTAGAGGAAGTAAAAGTCGTAACAAGGTTTTCGTAGGTGAACCTGCGGAAGGATCATTAAAGAATCAAGAG
CGCGCTTCATTGCGGCTCGACATTCATCCATCTCACCCTGTGCATCGTACCTTTTTTTCATCACCTTTTTTACGCAAAGT
CGATGAACGTAATCTTTAATAAAGAAACAAAACTTTTAACAACGGATCTCTTGGCTCTCGCATCGATGAAGAACGCAGCC
TGTCTCTTAT
>ASV_3668
CTTGGTCATTTAGAGGAAGTAAAAGTCGTAACAAGGTTTCCGTAGGTGAACCTGCGGAAGGATCATTAATGAACTTGCGC
ATGGATCGCGACTGCTGCTGGGCTCTCGCGAGAGAGTATGCCGTGCACGTCACCATCGATGCCATTCATCTTATCTACCC
TATACGTGCATCTCCCGTAGTCCGAGACCTCTCGGACTATGTCATCACACGCACTCTTCCAGTCGTCGAATTCCAGAATG
TCTATCCGCC
>ASV_3669
CTTGGTCATTTAGAGGAAGTAAAAGTCATAACAAGGTTTCCGTAGGTGAACCTGCGGAAGGATCATTAGTGAACGCCTTC
GGGCTATCCTATCCAACACCTGTGCACTGTGGGGCTTTATGCCCAACAAACATGTTGTAATGAATGTATAAATCATAATC
TATAAAACTTTCAACAACGGATCTCTTGGCTCTCGCATCGATGAAGAACGCAGCCTGTCTCTTATACACATCTCCGAGCC
CACGAGACT
>ASV_3670
CTTGGTCATTTAGAGGAAGTAAAAGTCATAACAAGGTTTCCGTAGGTGAACCTGCGGAAGGATCATTAGTGAACGCCTTC
GGGCTATCCTATCCAACACCTGTGCACTGTCGGGCTCCGGCCCAACAAACATGTTGTAACGAATGTATAAACTATAATCA
AAAATAAAACTTTCAACAACGGATCTCTTGGCTCTCGCATCGATGAAGAACGCAGCCTGTCTCTTATACACATCTCCGAG
CCCACGAGAC
>ASV_3671
CTTGGTCATTTAGAGGAAGTAAAAGTCGTAACAAGGTCTCCGTTGGTGAACCAGCGGAGGGATCATTGCTGGAACGCGCT
TCGGCGCACCCAGAAACCCTTTGTGAACTTATACCTATTGTTGCCTCGGCGTCAGGCCGGCCTCTTCACTGAGGCCCCCC
GGAGACGGGGAGCAGCCCGCCGGCGGCCAACTAAACTCTTGTTTCTATAGTGAATCTCTGAGTAAAAAACATAAATGAAT
CAAAACTTTC
>ASV_3672
CTTGGTCATTTAGAGGAAGTAAAAGTCGTAACAAGGTCTCCGTAGGTGAACCTGCGGAGGGATCATTACCGAGTGGAGGG
TGCTCCGGCGCCCGACCTCCCAACCCTTTGATTTGATCAAGACCTCCTTCTGCCTCGGGGGTGACCCGGCCCTCGCGCCG
GCGTCCCCCCGGTGGCGCCCAACCAACCCTGCATCAATTGTCGTCGGATATTGAAGCGAATTCAATCAAAACTTTCAACA
ACGGATCTCT
>ASV_3673
CTTGGTCATTTAGAGGAAGTAAAAGTCGTAACAAGGTTTCCGTAGGTGAACCTGCGGAAGGATCATTAATGATTGACCGA
GAGGTCTTATCACAACGTCCCTCACCTCTGTGAACCGTTTGACCTCCGGGTCTTACAAAACCATACAAACATCAGTGCAA
CGAACGTCATGTTATTCATAACAAAAACAAAACTTTTAACAACGGATCTCTTGGCTCTCGCATCGATGAAGAACGCAGCC
TGTCTCTTAT
>ASV_3674
CTTGGTCATTTAGAGGAAGTAAAAGTCGTAACAAGGTCTCCGTTGGTGAACCAGCGGAGGGATCATTATAGAAGTTGCAA
AACTCTCTAAACCATCGTGAATTCTACTGTCGAACAAGTTGCTTCGGCGGGCGGTCCCGGGGAGGGGCCGTAGCCCGCGA
GGGCGCCCGCCGGAGGACTGAAACCTCTGAATTTTGAAGTCCTTCTGAGCAAAAAACAAATGAATCAAAACTTTCAACAA
CGGATCTCTT
>ASV_3675
CTTGGTCATTTAGAGGAAGTAAAAGTCGTAACAAGGTCTCCGTAGGTGAACCTGCGGAGGGATCATTACCGAGTGCGGGC
CCCCTAGGCCCGACCTCCAACCCCATGTCATCCACAACCCTGTTGCCTCGGGGGCGACCCGGCCTTCGGGCTCGGGCCCC
CGGTGGACCGTCCAACTCTGCATCTTTGCGTCCGAGTAACACTTTGAATCAATCAAAACTTTCAACAACGGATCTCTTGG
TTCTGGCATC
>ASV_3676
CTTGGTCATTTAGAGGAAGTAAAAGTCGTAACAAGGTCTCCGTAGGTGAACCTGCGGAGGGATCATTACCGAGCGAGGGC
CTCACCGCCCGACCTCCAACCCACTGTGAACGTAAAACTGTTGCCTCGGGGGTGACCCGGCCGCCTTGGGGTGGCCCGGC
CGCCCCCGGAGGACGTCAAACACTGCATCCATGCGTCGGAGTGATTTAGTAAATCTAAACAAAACTTTCAACAACGGATC
TCTTGGTTCT
>ASV_3677
CTTGGTCATTTAGAGGAAGTAAAAGTCGTAACAAGGTTTCCGTAGGTGAACCTGCGGAAGGATCATTAGCGAGATAAACA
CCGGTCCTCGCGGCCGGATCTCCCGTCCTCATGTCATCAGTACTGTGGGGTGCGTCGAGAGATGCGTCCCGCAGAATAAC
GTTTCGGCGGAGGTGTTGCGTGACGTGGTTTAGGCTTGGGGTTACCCGGTCTGGCCTGTGCGCAACCGCCGTCGGTCTTT
ATAACTCTTG
>ASV_3678
CTTGGTCATTTAGAGGAAGTAAAAGTCGTAACAAGGTCTCCGTAGGTGAACCTGCGGAGGGATCATTACCGAGTGGAGGG
CGCTCCGGTGCCCGACCTCCCAACCCTTTGATTTGATCAAGACCTCCTTCTGCCTCGGGGGCGACCCGGCCCATGCGGCC
CTCGGTCCCCCCGGCGGCGCACAACTCCAACTCTGCATCAATTGTCGTCGGATATTGAAGCGAATTCAATCAAAACTTTC
AACAACGGAT
>ASV_3679
CTTGGTCATTTAGAGGAAGTAAAAGTCGTAACAAGGTCTCCGTAGGTGAACCTGCGGAGGGATCATTACCAGAGATGGTG
GGCTTCGGCCCCCGTCCCCAACCCTTTGTTGACCAAAACCTTTTGCCTCGGGGGTGGAGTGGCCTCGGCCGCCGCCCCCG
GAGGACCATCGAACCCTGTCTCTGTACGTCGGAGTCTTACGATAAATGAATCAAAACTTTTAACAACGGATCTCTTGGTT
CTGGCATCG
>ASV_3680
CTTGGTCATTTAGAGGAAGTAAAAGTCGTAACAAGGTTTCCGTAGGTGAACCTGCGGAAGGATCATTACAGTTGGGGCCC
CGCCCCGATCAAGATACCACCCCTTGCTTTTTGAGTACCTCTGTTTCCTCGGCGGGCTCGCCCGCCAACGGGGACCACAA
AGAAACCTCTTGCAGTTGCAGTAAACGTCAAAAATCAAAACAAATCAAAACTTTCAACAACGGATCTCTTGGTTCTGGCA
TCGATGA
>ASV_3681
CTTGGTCATTTAGAGGAAGTAAAAGTCGTAACAAGGTTTCCGTAGGTGAACCTGCGGAAGGATCATTACCGAGTTAGGGT
CCTCTGGGCCCGACCTCCTACCCTCTGTCTACCCTACCTCTTGTTGCTTCGGCGGATCCGTCCCCTCTGGGGACCGCCGG
AGGGCCGTCAAACAGCTCTCTGGCCCGCGTCCGTCGATGGCCCATTATCAAAACTCTTGTTTAAACGTGTCGTCTGAGTC
TTGAAACAA
>ASV_3682
CTTGGTCATTTAGAGGAAGTAAAAGTCGTAACAAGGTTTCCGTAGGTGAACCTGCGGAAGGATCATTACTGAGTTAGGGT
CTTTCTAAGCCCGACCTCCAACCCTTTGTCTACTTGACCTCTGTTGCTTCGGCGGACCCGTCTCTCTGGAGACCGCCGGA
GGGTATTCATCCTCTGGCCCGCGTCCGTCGATGACCATACCTAAAACTCTTGATAAATATGTCATGTCTGAGTTCATAAA
TTTTAATTAT
>ASV_3683
CTTGGTCATTTAGAGGAAGTAAAAGTCGTAACAAGGTTTCCGTAGGTGAACCTGCGGAAGGATCATTAAAAATTGTCGAG
CCGACCTCGCGTCGTGCCTCAGCAAACCAATGTGAACACACCCGTTGCTTCGGCGGCATGCCCAGCGCTGTCAGCCCGCC
CGGAGCCCCGTCAAAACTCTTCTGTAAACTGCAGTCAGACACGATAAAGCAAATCGTTAAAACTTTCAACAACGGATCTC
TTGGTTCTCG
>ASV_3684
CTTGGTCATTTAGAGGAAGTAAAAGTCGTAACAAGGTCTCCGTAGGTGAACCTGCGGAGGGATCATTACCGAGAAAGGGC
GGCCGCCGCGAGGCCGCCGCCCGCCCCTCTCGACCCAATGTCGTCAGATAAGACCCCGTGCCCCGGGGGACACCCGCGCC
AGCCGCGGGGCCCCCGGCGGACGTTTGAACACAACTCAGCGCACACATGCAGTCGAGTCGTTCGGGAGAGAATTTAAAGC
AAAACTTTC
>ASV_3685
CTTGGTCATTTAGAGGAACTACAAGTCGTAACAAGGTTTCCGTAGGTGAACCTGCGGAAGGATCATTCGTGATGTCGCCG
CTTGCCGGCTCTCCATCCATCCCTGTGCACAGCGGCCTCGGCCACCCAAACGATGTGTAATTGTATTTGAAAATCATACA
ACTTTTAGCAACGGATCTCTTGGCTCTCGCATCGATGAAGAACGCAGCCTGTCTCTTATACACATCTCCGAGCCCACGAG
ACTATAGCG
>ASV_3686
CTTGGTCATTTAGAGGAAGTAAAAGTCGTAACAAGGTCTCCGTAGGTGAGTAAACTCATAACACTATTCCCACTACATGA
AACAAATGCTAACATCCTATTAGGTGAACTTGCGGAGGGATCATTACCAGAGATGGCGGGCCACCGCGCCCCCTTCCCAA
CCCTTTGTAGACCAAATTACCTTTGCCTCAGGGATAGAGCACCTCTGCCGCCCCTGGTGGACCATTTAACCCTATCTCTG
TACGCCGG
>ASV_3687
CTTGGTCATTTAGAGGAAGTAAAAGTCGTAACAAGGTTTCCGTAGGTGAACCTGCGGAAGGATCATTAACGAGTTTTGAC
ATGGGTTGATGCTGGCCTCCTGAGGTATGTGCGCTCACCCTGCTCATCCATACATCCCTGTGCACCTCTGTAGTATGGGT
TTGGCCTGAAAAGGTCAAACTAGCTATTCTGTAGTATGGGTTTGGCCTGAAAAGGTCAAACTAACTATTTTTTTTACACA
CGCTTCAGTT
>ASV_3688
CTTGGTCATTTAGAGGAAGTAAAAGTCGTAACAAGGTTTCCGTAGGTGAACCTGCGGAAGGATCATTACAGAGAAAGAGG
TCCCCCGGGATCCCTGGGCCTCGCGCCCGTCTCCCACCCTGTGACAATTGCGCGACCCTTATGCTTTGGCGGACCTGGGG
TCATATGGCCCCCGCCAGGCTTCTCGGCGAGAGTTCGCCGCCAGCATATCTCAATTCGTTTTTGAGGCGTCTGAGTAGAC
ACAAAAGAAC
>ASV_3689
CTTGGTCATTTAGAGGAAGTAAAAGTCGTAACAAGGTTTCCGTAGGTGAACCTGCGGAAGGATCATTACCGTATTGCCGC
CGCCCGGCGCGCTCCGCCCCCCCAAGGGCGTCGAGCGGTGCCGGTGCGCGCGCGCATCCCACATTCAAACCACTGTGCAC
CTTGTATAACCGGGGGTGAAACCCCGTTATCACAAACCACTACCCTGTAAACTGTTGACGCACGGGCAATCTGCCCGCTA
CAAACGTAAC
>ASV_3690
CTTGGTCATTTAGAGGAAGTAAAAGTCGTAACAAGGTTTCCGTAGGTGAACCTGCGGAAGGATCATTGATGAACACGGCC
TCGGGACGGCCTTAAACCCGACACACCCACACCTGTGAACCTGACGTCCCTCGGGGCGTCGAAACCTTTACACCGTAGTG
TCAGTCACGAAAGCAGAAACAAAAAACCTAACAAAACTTTCAACAACGGATCTCTTGGCTCTCGTATCGATGAAGAACGC
AGCCTGTCTC
>ASV_3691
CTTGGTCATTTAGAGGAAGTAAAAGTCGTAACAAGGTTTCCGTAGGTGAACCTGCGGAAGGATCATTAATAAAACGTAGA
TTGGGGTCTTTGCCCTATTCTTATTATTATACAACACGGTGCACGAGTCCTTTTTTTTATAAAACGCATTGAAAAAAGAA
TTAAGAATGTAAACTATTAAAAATTTTAAAATAACTTTCAGCAACGGATCTCTTGGCTCTCGCATCGATGAAGAACGCAG
CCTGTCTCTT
>ASV_3692
CTTGGTCATTTAGAGGAAGTAAAAGTCGTAACAAGGTTTCCGTAGGTGAACCTGCGGAAGGATCATTACCGAGTACCGAG
GCCTCTGGTCTCTACTCCCACCCTTTGTCAAATTTTCTGTTGCTTTGGCGGGCCAGTGGGTCTCGACCCACGCCGGCCCT
GGTTGGAGAGTGCTCGCCAGAGTCCTTTAAAATTCTGCTCATGGTAATTCTGAGTCAAAACGAAAACGAAATCAAAACTT
TCAACAACGG
>ASV_3693
CTTGGTCATTTAGAGGAAGTAAAAGTCGTAACAAGGTCTCCGTAGGTGAACCTGCGGAGGGATCATTACCGAGCTCATGC
CCTAGCGGGTAGATCTCCCACCCTGTGATATCATAACCTTTGTTGCTTTGGCAGGCCGCTAGGCTTCTGTCTAGCTACCG
ACCCCCGTTGGTATGCGCCTGCCAGAGGATCCAAAACCCCTGATTATCAGTGGCGTCTGAGTATCATGAAATAGTTAAAA
CTTTCAACA
>ASV_3694
CTTGGTCATTTAGAGGAAGTAAAAGTCGTAACAAGGTCTCCGTTGGTGAACCAGCGGAGGGATCATTACAGAGTGTTTAC
ACACCCTACAACCCCTGTGAACGTACCTCTTGTTGCCTCCGCGGTGCAGCAGGCGGGATCTGGTGCTACCCGGTAGTGGG
CTACCCTGTGACGAGTGAGTTACCCGGTAGACCGCTACCCTGTAGTGCCGGGTGCCCCTCTCCCGCGAAAGGCCCTCACG
AACTCTGTC
>ASV_3695
CTTGGTCATTTAGAGGAAGTAAAAGTCGTAACAAGGTTTCCGTAGGTGAACCTGCGGAAGGATCATTAAAGAAATGCGGC
GGAGGGGCCCAAAAGGCCCCCGAGCCAACACGTTCTACCCTGTCTTTTCGATACCTCCACCTCCTCCCCGGCCTCCGGGC
CGGGACGGCTACTTCAAAAAAAACCTTGCAGTTTACAGTCAATTCAGTATCTTGTAACAAAATTACAACTTTCAACAATG
GATCTCTTGG
>ASV_3696
CTTGGTCATTTAGAGGAAGTAAAAGTCGTAACAAGGTTTCCGTAGGTGAACCTGCGGAAGGATCATTAATGAAAAAACAA
GGAGTCGGTTGTAGCTGGTCCCCCCTCCGGGACATGTGCACGCCTTCTCTTTCATCCACACACCCCTGTGCACCTGTGAG
ACGGGGGCTGGGCTTTGGCCGGGCCTCCGTCTGTCTATACATAAACCCATATACTTTGAAATGAATGTCATTCTTTGATG
TACACGCATC
>ASV_3697
CTTGGTCATTTAGAGGAAGTAAAAGTCGTAACAAGGTTTCCGTAGGTGAACCTGCGGAAGGATCATTACCGAGAGGAGCT
CCGCGCTCCAGGGGTTCGCCCCGTCTCCTCACCCTGTGATTATCACCTTTTTGTTGCTTCGGCGGGCCTTGGGGTCGTGC
CCATGCCTCCCCTCCCCGGGAGGTGCGCGCCCGCCGGCAGCTATCTCCAACTCTTGCAATGCATGCAGTCTGAGCATCAA
TCAAACAAAC
>ASV_3698
CTTGGTCATTTAGAGGAAGTAAAAGTCGTAACAAGGTTTCCGTAGGTGGTGAGTCTTTTACCCCCTCCCCCCCGCCTGGT
GCGCTCGAGGAAGCTAACTTTTTACAGAACCTGCGGAAGGATCATTACTGAGCGGGGGGGTGCCACCAGGTGCCCCGACT
CTCCAACCCTTGAAGACACAAAACTTTTAGTTGCTTTGGCGGGCCGCGAGTTGAATCCCGCCGGGGTTCCCGGCGAGTGC
CCGCCGGAGG
>ASV_3699
CTTGGTCATTTAGAGGAAGTAAAAGTCGTAACAAGGTCTCCGTAGGTGAACCTGCGGAGGGATCATTAAAGAGTTGAGGG
TCCTTGTGGCCCGAACCTCCCAACCCATGCTTACCTTACCTCTGTTGCTTTGGCAGGCCGTGGGTCCCTTCCCCCCGGTA
AGGGGGGAAGGCCCCCGCGTGCCCCAGTGGTTCCCACCGCTTGGGACATGGCGCGTGTCTGCCAGAAGCCAAAAACCTTA
AAACCTTTAT
>ASV_3700
CTTGGTCATTTAGAGGAAGTAAAAGTCGTAACAAGGTTTCCGTAGGTGAACCTGCGGAAGGATCATTAATGTGTAAAGAG
TGCCAGGGCATTGTCCCTGGCCTGCACACCCCTATGTGTACCACACCTGTTGCTTCGGTGGGTTGATCTCTTTCTCTTGG
AAAGTGGACCCATTTGCCTGCCGATAGACCATTAAACCCTTGCTTTTTAAGATGATGTCAGAGCTCACATACATGAAATT
TGATAAAACT
>ASV_3701
CTTGGTCATTTAGAGGAAGTAAAAGTCGTAACAAGGTTTCCGTAGGTGAACCTGCGGAAGGATCATTACTGCTTGCTCAT
GGCCGCCTGGAGTTCTGCTCCGGCGCGGTACGGCAACACTACCCTTGTCTATACATACCTTTTGTTATTTCCCTCGGCGG
GGTCACACCCGTCGATGGGGACACTATAAACCCTTGTATCTTAAGCATCAAACTTCTGAAACAAAACAAAATAATCACAA
CTTTCAACA
>ASV_3702
CTTGGTCATTTAGAGGAAGTAAAAGTCGTAACAAGGTCTCCGTAGGTGAGTAGACTCTTTTCCGTTTTAAGCATACTTTC
CCTTTTGAGACTACTTTCCCTTTTGAGAATTACGCTAACTGTTTCTAGGTGAACCTGCGGAGGGATCATTACCGAGTTTG
TCTTTGACAACTTCACCCGTGTCTTTGTGTCACTTGTATTTCCGGCTGAAAGATGCCGGGAGTTTTAACGCTAAAACCTG
TCTGAACACT
>ASV_3703
CTTGGTCATTTAGAGGAAGTAAAAGTCGTAACAAGGTTTCCGTAGGTGAACCTGCGGAAGGATCATTACAGAAAATACGG
ATGGAGGGGCTCGCGAGGGCCTCGCCTCCTTATAAATCCTTCTACCCCTTTGTGAACCGTCGCGTGAGCTAGTAAAGGGC
CTCCGGGCCTTTGAAAGCTTGCGATTTTTACCATACACACTTAAACAAGTCTCAGAATGTACCCTGCGTTAACCGCAATA
AATACAACTT
>ASV_3704
CTTGGTCATTTAGAGGAAGTAAAAGTCGTAACAAGGTTTCCGTAGGTGAACCTGCGGAAGGATCATTAAAGATTCCGGCT
CCGGCCGACTCATCTCGCAGCTGTGCGCCTTCTCGGCTGCACGCTGTCGAACCTTCTCACACCCGTGCGCATCTCGGTCG
CGGCGCTTTACGGCGTCGCCTCCGCCTTTTACACATCACACTACCGTCACGCATGAATAACAAACTATAAATGTAACAAC
TTTCAACAAC
>ASV_3705
CTTGGTCATTTAGAGGAAGTAAAAGTCGTAACAAGGTCTCCGTTGGTGAACCAGCGGAGGGATCATTACAGAGAATTAAA
AACCTCTAAACCCATGTGAACTTACCTCTCGTTGCCTCGGTCGTGATGGCTGGAGGATAACCTACCCTGTAGGACCTACC
CTGTAAAGCCTACCCTGTAGCGCTTACCCTGTAGGTCCTACCCTGTAGGACTTACCCTGCAGCCAGCGGCCGAAGGACCC
CGAAAACTCG
>ASV_3706
CTTGGTCATTTAGAGGAAGTAAAAGTCGTAACAAGGTAACCGTAGGTGAACCTGCGGTTGGATCATTATTGAAATGAACC
AAACTTGGTGGAAGTTGTTCCATGAGCGCCATTTGATTGGACTTGTGGACGGCTTCCTCCTGGGTGAAAATCCCAAACAT
CTTGTGTGAACCGTTTATATCCCACTTGCAAAAGTGAACAACCAACAGTTTCTACCTAAAGTCTTATGTTTGAACTGATA
GCTTTGTGC
>ASV_3707
CTTGGTCATTTAGAGGAAGTAAAAGTCATAACAAGGTTTCCGTAGGTGAACCTGCGGAAGGATCATTTGAGATTTACGCC
AAGGGCTTGTCCTGAGGCTTATCCTATACACCATGTGAACCGTCGGTTTAGCTTGACTACGGTTGAGCGGCCACATACAA
ACTTGAAGTCAGAACGTCTATATATGAAAATATGAAACAACTTTCAACAACGGATCTCTTGGCTCTCGCATCGATGAAGA
ACGCAGCCTG
>ASV_3708
CTTGGTCATTTAGAGGAAGTAAAAGTCGTAACAAGGTCTCCGTAGGTGAACCTGCGGAGGGATCATTAACGAGACTGGGT
CCTCCGGGGCCCGACCTCCAACCCCCAACCTACCTCCATAACAAAACCGTTGCTTCGGCGGCCTCGGCGCGCGAGCGCTG
CTGGACGCCGGAGGTTGAAACCAAACCCCCCTTTGAGAGGACGACTGAGTGACAAATTCAATACATGAAAACTTTCAACA
ACGGATCTCT
>ASV_3709
CTTGGTCATTTAGAGGAAGTAAAAGTCGTAACAAGGTTTCCGTAGGTGAACCTGCGGAAGGATCATTAGAGATAACATAA
CAAACAAACACTTGTGAATAGACGTTCGCGTCTGGCGTTCGCGCCGTTACAAACTTAGCTTGGTCAGAATGTAAAACTGT
AACAAAATACAACTTTCAACAACGGATCTCTTGGCTCTCGCATCGATGAAGAACGCAGCCTGTCTCTTATACACATCTCC
GAGCCCACG
>ASV_3710
CTTGGTCATTTAGAGGAAGTAAAAGTCGTAACAAGGTTTCCGTAGGTGAACCTGCGGAAGGATCATTATTGATTGGCCTC
ACGGCCGCTTCATTAATCCCAAACCTCTGTGAACCGTAGACCTCCGGGTCGACACAAACATCAGTGTAATGAACGTCTTT
GTATCTTAACAAAACAAAACTTTCAACAACGGATCTCTTGGCTCTCGCATCGATGAAGAACGCAGCCTGTCTCTTATACA
CATCTCCG
>ASV_3711
CTTGGTCATTTAGAGGAAGTAAAAGTCGTAACAAGGTTTCCGTAGGTGAACCTGCGGAAGGATCATTACTGAGTAACTCG
CAATCGCTGTTGCTGGCCTTCGGGCATGTGCACGCATTGCAAACTCTTTATCCCCCACACCTGTGAACCGTAACGAGGAG
GGCCGCGTTCGCGTGGCTTTTCTCTTTCATACACTACTTTGATAAATCAGAACGTCGTACATTCATAAATGTAACAACTT
TCAACAACGG
>ASV_3712
CTTGGTCATTTAGAGGAAGTAAAAGTCGTAACAAGGTTTCCGTAGGTGAACCTGCGGAAGGATCATTAATGAATGAATGT
AGAGTTGGTTGTAGCTGGCCTCCATGAGGCATGTGCACGCCTTCTCTTTCATCCACACACACCCCTGTGCACTTGTGAGA
CGGAGGCCTGCAAAGGTTTCCGTCTGTCTTCATATAAAACCATATTATTTTAATTTGAATGTAATTGATGTAACGCATCT
AATACAAAGT
>ASV_3713
CTTGGTCATTTAGAGGAAGTAAAAGTCGTAACAAGGTCTCCGTAGGTGAACCTGCGGAGGGATCATTACCGAGCGAGGGC
CCCGGGCCCGACCTCCCACCCTTTGAAGTCGCATCAGACGATACGGTGCCTCGGGGGCGACCCGGCCACGAGCCGGGCCC
CCCGGCGGACGACCGCCCAACTCTGAGACACGTCGTCCTTTCAGTACATCGAATGAAGCAAAACTTTCAACAATGGATCT
CTTGGTTCTG
>ASV_3714
CTTGGTCATTTAGAGGAAGTAAAAGTCGTAACAAGGTCTCCGTAGGTGAACCTGCGGAGGGATCATTACTGAGTGAGGGC
GCGAGCCCGACCTCCAACCCCATGTTTTCCAAACCACGTTGCCTCGGGGGCGACCCGGCCTCCGCGCCGGGGCCCCCGGC
GGACCCCTCAACTCTGCATCTTTGCGTCTGAGTCTGATATACAATCAATCAAAACTTTCAACAACGGATCTCTTGGTTCT
GGCATCGATG
>ASV_3715
CTTGGTCATTTAGAGGAAGTAAAAGTCGTAACAAGGTTTCCGTAGGTGAACCTGCGGAAGGATCATTAGTGAATTGGCGA
AAGCCTTTATAACAACAAACCATTGTGAATTGGAGTTCGCTCCTGGCGTTCGCGCCATTACAAACTTTACTATGATTAAG
AGAAATACTATAACAAATACAACTTTCAACAACGGATCTCTTGGCTCTCGCATCGATGAAGAACGCAGCCTGTCTCTTAT
ACACATCTCC
>ASV_3716
CTTGGTCATTTAGAGGAAGTAAAAGTCGTAACAAGGTCTCCGTTGGTGAACCAGCGGAGGGATCATTACTGAGTTATCAC
AACTCCCAACCCATGTGAACTTACCTTCTGTTGCCTCGGCAGGGCGCACCCCGCGAGGGGCTTGCTGGCCTGCCGGTGGA
CTACTAAACTCTTGTTTTTTTCGTGGAACTCTGAGTAACAAAACATAATAATCAAAACTTTCAACAACGGATCTCTTGGT
TCTGGCATCG
>ASV_3717
CTTGGTCATTTAGAGGAAGTAAAAGTCGTAACAAGGTCTCCGTTGGTGAACCAGCGGAGGGATCATTACAGAGTTTTCTA
ACTCCCAAACCCTTTGTGAACTTACTATTTTGTTGCCTCGGCGGGCCTCTGAGATTCGTCTCACGTCCGCCGGCGGCCCA
TTAAACTCTGTTACTTTTAAGCAATCTGAGTCTTTTATAAAATAAAGTCAAAACTTTCAACAACGGATCTCTTGGTTCTG
GCATCGATG
>ASV_3718
CTTGGTCATTTAGAGGAAGTAAAAGTCGTAACAAGGTTTCCGTAGGTGAACCTGCGGAAGGATCATTACTGAGGAACTCG
CATCGCTGTTTGCTGGCCTTCGGGCATGTGCACGCGGTGCTCCTTCTATCTTACACCTGTGAACTTATCGGAGAGACGCA
AGTCTCTTTTCACATAACTCCATTGATAATTCAGAACGCATTTGTGATAATTATAACAACTTTCAACAACGGATCTCTTG
GCTCTCGCAT
>ASV_3719
CTTGGTCATTTAGAGGAAGTAAAAGTCATAACAAGGTTTCCGTAGGTGAACCTGCGGAAGGATCATTATAGAATGGCCGA
AAGGCTTTATCCACACACACTGTGAACCGTGGCTTCGGCCCTTTACAAACTATGTGTATGAATGTTTTTATTATAATCAA
AACAACTTTCAACAACGGATCTCTTGGCTCTCGCATCGATGAAGAACGCAGCCTGTCTCTTATACACATCTCCGAGCCCA
CGAGACTAT
>ASV_3720
CTTGGTCATTTAGAGGAAGTAAAAGTCATAACAAGGTTTCCGTAGGTGAACCTGCGGAAGGATCATTAGTGATTTGGCCG
AGAGGCTTTTATCCAATCCTCACACCTGTGAACCCGTCGGTGGGTCTCGTGCCCGCTGGACATTTTTCAAACTTTGTGTA
ATGAACGTGAAACATGATAACAAATAAAACTTTCAACAACGGATCTCTTGGCTCTCGCATCGATGAAGAACGCAGCCTGT
CTCTTATAC
>ASV_3721
CTTGGTCATTTAGAGGAAGTAAAAGTCGTAACAAGGTTTCCGTAGGTGAACCTGCGGAAGGATCATTACAGAGGTTTTCT
TTGACCTATTTTGTGAATTTTATATCTGGTGTGTATGTTTTTTGTGAGAACGAGTGCGGAGCACGAGTTGATATCAATTG
TGAAAGCAATGAGTCGAACCACGCGTTCATCACCAAACATATGCACCAAACTTTACACAACATAACGTCTGAAGAAAAGA
AATGAAAAAC
>ASV_3722
CTTGGTCATTTAGAGGAAGTAAAAGTCGTAACAAGGTCTCCGTAGGTGAACCTGCGGAGGGATCATTACCGAGAGAGGGT
GCCTCGCGCGCCCGACCTCCCAACCCTTTGATGACACACCGCGTTGCCTCGGGGCGGCTTTTGATTAAGCGCCCCAGAGG
ACCTCAACCAAACTCTGCGTCTTTGCGTCGGAGTATTCATTTGAATCAATCAAAACTTTCAACAACGGATCTCTTGGTTC
TGGCATCGAT
>ASV_3723
CTTGGTCATTTAGAGGAAGTAAAAGTCGTAACAAGGTCTCCGTAGGTGAACCTGCGGAGGGATCATTACCGAGTGAGGGC
CGTAACACGCCCGACCTCCCAACCCTTTGTTATACCAATCCACGTTGCCTCGGGGGGCGTCTCGTCCGCGAGCACCCCCA
GAGGACCAATCAACTCTGCGTCCTTGCGTCGGAGTAATTGAAAGCAAATCAATCAAAACTTTTAACAACGGATCTCTTGG
TTCTGGCATC
>ASV_3724
CTTGATCATTTAGAGGAAGTAAAAGTCGTAACAAGGTTTTCGTAGGTGAACCTGCGGAAGGATCATTAATGAATTCAACA
GGCCGAGCGGGTTGCTTTGCAAAAAGCGCCCCCGGCCGAATCATTATTTCACACACTTGTGCTCCTGTTATTTTTAACAC
TGTTGCATCTATTAAAGAAGTTGATATTAAAACCAAGTTGATAAACATTGAAAAACTTTCAGCAATGGATCTCTTGGCTC
TCGCATCGAT
>ASV_3725
CTTGGTCATTTAGAGGAAGTAAAAGTCGTAACAAGGTTTCCGTAGGTGAACCTGCGGAAGGATCATTATCAAAAGGGCTT
GTTGCGGGCTGGCTTGCCAGTCTGCTTCAGCAAAACCCTTATTACCTTTGCCTATTTGTACCTTTGTTCATCCCTCGGCG
GGGACGCCTGCCGACGGGACCCTCCAACACTCTTTGTAATATGGAATCTTCTGAAACAACACAATTATTTACAACTTTCA
ACAATGGATC
>ASV_3726
CTTGGTCATTTAGAGGAAGTAAAAGTCGTAACAAGGTTTCCGTAGGTGAACCTGCGGAAGGATCATTAAAGAAAGCTCTG
CTTTTATACACTGTGAACTGTCGTTATATACACTCGTCGTCGTCATTGAATGTCCAGTTATTCATAACAAATATAACTTT
CAACAACGGATCTCTTGGCTCTCGCATCGATGAAGAACGCAGCCTGTCTCTTATACACATCTCCGAGCCCACGAGACTAT
AGCGAATCTC
>ASV_3727
CTTGGTCATTTAGAGGAAGTAAAAGTCGTAACAAGGTTTCCGTAGGTGAACCTGCGGAAGGATCATTAATGATTGACCGA
AAGGTCTTATCAACTATCCAACACCTCTGTGAACCGTTTGACCTCCGGGTCTGATTATACAAACATCAGTGTAACGAACG
TCAAGTTATTGTAACAAAAACAAAACTTTCAACAACGGATCTCTTGGCTCTCGCATCGATGAAGAACGCAGCCTGTCTCT
TATACACATC
>ASV_3728
CTTGGTCATTTAGAGGAAGTAAAAGTCGTAACAAGGTTTCCGTAGGTGAACCTGCGGAAGGATCATTAATCCAGGCGCGA
CCCCCCCTCCAACCGGTCGGGGGCGAGCGCCGCCTTCACACCCACCCTTTGCCTATGTGTACCCCTATCGCTTCCTCGGC
AGGCCCGCCTGCCGCCAGGAACCAACCAAACCCTTTGCATCCTACATGAAAACTTCTGATACCAACCTAAATTATTACAA
CTTTTAACA
>ASV_3729
CTTGGTCATTTAGAGGAAGTAAAAGTCGTAACAAGGTCTCCGTAGGTGAACCTGCGGAGGGATCATTACCAGAGATGGCG
GGCCCCCGCGCCCCCGTCCCCAACCCTATGTTGACTTAAACCCTTTGCCTCGGGGGCAGAGCGGCCGCCGCCGCCCCCGG
AGGACCACCAAACTCTGTCTCTGTACGTCGGAGTCTTAATGCAAATAAATAAAAACTTTCAACAACGGATCTCTTGGTTC
TGGCATCGAT
>ASV_3730
CTTGGTCATTTAGAGGAAGTAAAAGTCGTAACAAGGTTTCCGTAGGTGAACCTGCGGAAGGATCATTATAAAAGTGCTGC
TTGGATGGCGATGAGCTGTCTGGGTGGAACGATTACTTTGTGCACCTGTTTTTGGCGGTGTCACTGATGGTTGGGCGGTC
AATTATTTGGCTGTTTGACTGATTTGACCGTGTCAGCATTGAGTTGCTGTCACAGCCGCCGTTTTTCTACAGTATCAATG
TCTGACATA
>ASV_3731
CTTGGTCATTTAGAGGAAGTAAAAGTCGTAACAAGGTCTCCGTAGGTGAACCTGCGGAGGGATCATTACAGAGCATCGTG
CCCCCGGGGTAGATCTCCCACCCTGTGTATTACCTACCCTCTGTTGCTTTGGCGGGCCGCCTCGGCCACCGGCTCCGGCT
GGTGCGTGCCCGCCAGAGGACCCTAGACCCTGAATGTGAGTGTCGTCTGAGCATACTATATAATAGTTAAAACTTTCAAC
AACGGATCTC
>ASV_3732
CTTGGTCATTTAGAGGAAGTAAAAGTCGTAACAAGGTTTCCGTAGGTGAACCTGCGGAAGGATCATTAACGAGTGAGGGT
CCCTCTGGGCCCGACCTCCTAACCCCGTGTTTATTGAACCTCTGTTGCTTCGGCGGACCCGTCTCACGACCGCCGGAGGA
CCGCCGCGAGGCGTCCTCTGGCCCGCGTCCGCCGGTGGCCAACCGTCAAAACCCTGAACAAATCGTGATGTCTAAGTCTA
TGATTAAATT
>ASV_3733
CTTGGTCATTTAGAGGAAGTAAAAGTCGTAACAAGGTTTCCGTTGGTGAACCAGCGGAAGGATCATTACAGAGATCATGC
CCTCACGGGTAGACCTCCCACCCTGTGTTATTTACTTTGTTGCTTTGGCAGGACGCCCTCGGGCTCTCGGCTCTGGCTGA
GATGCGCCTGCCAGAGGACCCCAAACTCTGTGTTTAGTGTCGTCTGAGTACTATATAAATAAGTTAAAACTTTCAACAAC
GGATCTCTTG
>ASV_3734
CTTGGTCATTTAGAGGAAGTAAAAGTCGTAACAAGGTTTCCGTAGGTGAACCTGCGGAAGGATCATTATTGAAACATTGT
AAAGGAAAGTTGAGCTGGTCCTTCAAGGGCAAGTGCTCGCTTTACTTTCAATCTTCATCCACCTGTGCACTTTTTGTAGA
GAGCTTGAGAAACATGAAGGTCCTTTAACTAGGGCTTTCTAAGTATTGAGCGCTCTATGTCTTTACAAACTCTGAATGTA
TGTCGTTGA
>ASV_3735
CTTGGTCATTTAGAGGAAGTAAAAGTCGTAACAAGGTTTCCGTAGGTGAACCTGCGGAAGGATCATTAGTGAATTCTAAA
GTCGGTCGTCTGTGCTGGTGGCAACACATGTGCACGTCAACTGCAAATCCACACACCTGTGCACCTTTGACTCTGGGATC
CGCTAGTCAGCTTGTCTGGCCTGCAGTTGGTCGACTTTGTTGTTGACCTGGGTCTCATTGTATTTTTACACACTCTTAAT
GTAATGGAAT
>ASV_3736
CTTGGTCATTTAGAGGAAGTAAAAGTCGTAACAAGGTCTCCGTAGGTGAACCTGCGGAGGGATCATTACTGAGTGAGGGC
CTTCGGGCTCGACCTCCCACCCTTTGTTGTCTGACCGCGTTGCTTCGGGGTCGTCGCCTTGCGCGGCGCCCCGGAGGACT
GTCCAAACTCTTGCATCTCTGCGTCTGAGTCTTGTTATTCTAAATGACATGAAAACTTTCAACAACGGATCTCTTGGTTC
TGGCATCGAT
>ASV_3737
CTTGGTCATTTAGAGGAAGTAAAAGTCGTAACAAGGTTTCCGTAGGTGAACCTGCGGAAGGATCATTATTGGATCTTAGG
CATACAACTGTGAACTGTCGCCGGAAGGCGTTATAACTACTCGTCCATGAATGTGTTGTCGTAAAATATAACTTTCAGCA
ACGGATCTCTTGGCTCTCGCATCGATGAAGAACGCAGCCTGTCTCTTATACACATCTCCGAGCCCACGAGACCGAGCGAC
ATCTCGTATG
>ASV_3738
CTTGGTCATTTAGAGGAAGTAAAAGTCGTAACAAGGTTTCCGTAGGTGAACCTGCGGAAGGATCATTACTGAATTTCAGG
AGGGTTGTAGCTGGCTTCATTGCATGTGCACGCCCTTCGACCTTCTATACACACCTGTGCACACCTGTAGTGAAAGCTGA
CGCAAGTCGGCGATTAGCTATGTCTTTCACAAACTCTTGTATGTTAAAGAATGTCTATCTATGGTCGCCTTAAAACAGTG
ACTATAAAAT
>ASV_3739
CTTGGTCATTTAGAGGAAGTAAAAGTCGTAACAAGGTAACCGTAGGTGAACCTGCGGTTGGATCATTATTGAAATGAACC
AAACTTGGTGGAAGTTGTTCCATGAGCGCCATTTAATTGGACTTGTGGACGGCTTCCTCCTGGGTGAAAATCCCAAACAT
CTTGTGTGAACCGTTTATATCCCACTTGCAAAAGTGAACAACCAATAGTTTCTACCTAAAAGTCTTATGTTTGAACTGAT
AGCTTTGTGC
>ASV_3740
CTTGGTCATTTAGAGGAAGTAAAAGTCGTAACAAGGTCTCCGTTGGTGAACCAGCGGAGGGATCATTACAGAGTTTTCTA
AACTCCCAAACCCATGTGAATCTTACCTTTTGTTGCCTCGGTGGACGAGACACTCTCCTTGCTGGCAACTACCTACCCGG
TAGTTGATACCCGGCACTGCAGGGTGCTCACCCGCCGGTGGCCATCGAACTCTTGTTTTACTTGAAATTCTGAATCATAA
ACTTAATA
>ASV_3741
CTTGGTCATTTAGAGGAAGTAAAAGTCGTAACAAGGTTTTCGTAGGTGAACCTGCGAAAGGATCATTAACGAGTGAGGGT
CTTCCAGGCCCGACCTCCCAACCCTTTGTTTATCGAACCTCTGTTGCTTCGGCGGACCCGTCTCACGACCGCCGGAGGAT
CTGCCGCGAGGCGTCCTCTGGCCAGTGTCCGCCGGTGGCCAACCTTCAAAACTCTGAATAAATCGTGTCACGATGTCTAA
GTCTATGATT
>ASV_3742
CTTGGTCATTTAGAGGAAGTAAAAGTCGTAACAAGGTTAACTACCCTTCTGTTTAATACCTAAGGAAGCCTTAGCAGCCT
TTAGCTATAAAGGTGAAGTCCAGGCGACTTTTACTTGTGACATATAACTGGAACTTTTAAATTGCTAGTCAAATCGTCTT
TGGCGATACTACCAAATTGCGGGGAACTCCTAAGGCTTTTACTACTAAGTATTGTTGAGGAAACTCACAACATGGCCAGG
CTTATAATCT
>ASV_3743
CTTGGTCATTTAGAGGAAGTAAAAGTCGTAACAAGGTTTCCGTAGGTGAACCTGCGGAAGGATCATTAAAAGAGAACTGT
TGCCCGGGTGGGGTAAAATCCCCCAGGTACAATCTCCACCCCTTGCTTATTATACTTGATGTTGCTTTGGCAGGTCGTGG
```
