## Supplementary material for "Inclusion of database outgroups improves accuracy of fungal meta-amplicon taxonomic assignments": Fasta file of all ASV sequences analyzed: 517387_file06 (part 2 of 13)

```
GTAATCGCCCCCGGTGACCGCCCCCATCGGCTTCGGCTGGTGTGTGCCTGCCAATGGCCCAATATTTAAAACCTAGAATT
ATATTGTAGT
>ASV_3744
CTTGGTCATTTAGAGGAAGTAAAAGTCGTAACAAGGTTTTCGTAGGTGAACCTGCGAAAGGATCATTAGTGAATATTAGG
GTGACTCTGCATAAGAGAATCCCGATTTCCTATTTTCATACACCTGTGCACTTAGCAATTTTTTTCTTAATTGAAAAAGA
TAAACACCTATGTCAAACACACTGTTTGTGAATGTACAATCATGTTAAAAATGAAAGTAAAACTTTCAGCAATGGATCTC
TTGGCTCTCG
>ASV_3745
CTTGGTCATTTAGAGGAAGTAAAAGTCGTAACAAGGTTTCCGTAGGTGAACCTGCGGAAGGATCATTAACGAGTTTTGAA
GTGGGTTTGATGCTGGCCTTCCCAGGCATGTGCTCGCCCTACTCTCATCCACTCACACCTGTGCACCTATAAATGCTGAA
AGATTCATCCCCTAGACTTCGTCAGGGGTGCGGTTGAAGGAGACTTTGGCTGTTGGGTTGAATCTTTGGTGTTTAACTTT
TCTATAAACT
>ASV_3746
CTTGGTCATTTAGAGGAAGTAAAAGTCGTAACAAGGTCTCCGTTGGTGAACCAGCGGAGGGATCATTAAAGAGTTGCAAG
ACTCCCAAACCATATGTTTATCTACCTGTTTCGTTGCTTCGGCAGGCGGTCCTTCGGGGCCTTCGCCCTCTGGGTGTCCT
GCCGGAGTATCCAAAACTCTTGTTAATTACTGTTCTGTCTGAGTAAACTTTTAATAGTTAAAACTTTCAACAACGGATCT
CTTGGTTCTG
>ASV_3747
CTTGGTCATTTAGAGGAAGTAAAAGTCGTAACAAGGTTTCCGTAGGTGAACCTGCGGAAGGATCATTACTGAATTTCGAG
AGTTGAGCTGGTACTTTCGGGTACATGTGCTCGCTTTCAACTTCAATTTTACCACTTGTGAACCCTTTGTAGACTGTGGA
TTTGTTTCTCAACTAGCAATAGTTGGATTGGAGGATTGCTTAACGGCTTCTTCTGCGTCCCAGTCTATGTTTTATCTATT
TACTCTGTAT
>ASV_3748
CTTGGTCATTTAGAGGAAGTAAAAGTCGTAACAAGGTCTCCGTTGGTGAACCAGCGGAGGGATCATTATTGAGTTCTAAA
CAAACTCCCAAACCCCTGTGAACATACCCATGTTGCTTCGGCGGGATCGCCCCGGGTGCCCCACGCGGGGTACCCCGGAA
CCAGGCGCCCGCCGGGGATCTCAAACTCTTGCTTCTCATAGCGGACTTTCTGAGTGGATTTTACAAATAAATCAAAACTT
TCAACAACGG
>ASV_3749
CTTGGTCATTTAGAGGAAGTAAAAGTCGTAACAAGGTCTCCGTAGGTGAACCTGCGGAGGGATCATTACTGAGTGAGGGT
GTATTACCCGACCTCCAACCCCATGTACACACGACTGGATATGTCTCGGGGGCGACCCGGCCTTTTGCGCCGGGGCCCCC
GGCAGCCCAATCAACTCTGTATCTGTGAGTCTGAGTGAGAAAAGCAAATCAATCAAAACTTTCAACAACGGATCTCTTGG
TTCTGGCATC
>ASV_3750
CTTGGTCATTTAGAGGAAGTAAAAGTCGTAACAAGGTCTCCGTAGGTGAACCTGCGGAGGGATCATTACCGAGTGAGGGC
TTCGGCCCGACCTCCAACCCCATGTTTCCCGACTCTGTTGCCTCGGGGGCGACCCGGCCTTCGGGCGTCGGGGCCCCCGG
TGGTCCACATCAACACTGCATCTGTGCGTCTGAGTAACAAATAAATCAATTAAAACTTTCAACAACGGATCTCTTGGTTC
TGGCATCGAT
>ASV_3751
CTTGGTCATTTAGAGGAAGTAAAAGTCGTAACAAGGTCTCCGTAGGTGAACCTGCGGAGGGATCATTAACGAGAAAGGGC
GGCCGCCGGAGACGGCCGCCGCCCGCCCCTCTCGACCCCTGCCGTCGCGCAAGACCCCGTGCCCCGGGGGAGACCCGCGC
GCCGCCGCGGGGCCCCCGGCGGACCCCAAAACCGAACTCAGCGCCCCGTGCCGTCGAGTCGATCGGGAACGAATCGTAAG
CAAAACTTTC
>ASV_3752
CTTGGTCATTTAGAGGAAGTAAAAGTCGTAACAAGGTCTCCGTAGGTGAGTAGTACTGGAATCAAAGTCGTATTTTTTAA
ATAGGAAATCAATGCTAACCAATTTTTTAGGTGAACCTGCGGAGGGATCATTACCAGATGAGGGCTTCGGCCCACATCCC
AACCCACTGTTGACCAAAACCCTTTTTGCCTCGGGGGCAGAGCGTCCGCCGCCGCCCCCGGAGGACCACCGAACGCTGTC
TCTTTACGTC
>ASV_3753
CTTGGTCATTTAGAGGAAGTAAAAGTCGTAACAAGGTTTCCGTAGGTGAACCTGCGGAAGGATCATTATCCAACCAAAAC
CAGCTGCGGTCGCGGCCCCCGGGGTTCTCTCTGGGTGGTAGGGGTAACACCCTCACGCGCCGTACGTCTGCATCCTTTCT
TTACGAGCACCTTCGTTCTCCTTCGGCGGGGCAACCTGCCGTTGGAACCAAACAAAACCTTTTTTTGCATCTAGCATTAC
CTGTTCTGAT
>ASV_3754
CTTGGTCATTTAGAGGAAGTAAAAGTCGTAACAAGGTTTCCGTAGGTGAACCTGCGGAAGGATCATTAAAGAGTGAAGGG
TTCTTCGAGCCCAACCTCCAAACCCCTGTCTACCATTTTAATTTGTTGCTTTGGCGAAAAGGGCCGGCGGCCGACGGTCC
CTCCGCCAAAAACATCCTTTAAAAATTCTTTTCTAAAAAGTTTCTGAGTAAAAATTTAATAAATAAAAACTTTCAACAAC
GGATCTCTTG
>ASV_3755
CTTGGTCATTTAGAGGAAGTAAAAGTCGTAACAAGGTCTCCGTTGGTGAACCAGCGGAGGGATCATTGCTGGAACTGTGT
CCGCAAGGACACAACCCCAGATACCCTTTGTGAACTTATTCTTATATCGTTGCCTCGGCGCTGAGCTGGGGGCTTCTTTC
CAAGGAGCTCTCCCATGGTCTCTCGGGACGATGGAGCAAGCCCGCCGGCGGCCCTTCTAAACTCTTGTTTTTATTACGTA
TCTCTTCTG
>ASV_3756
CTTGGTCATTTAGAGGAAGTAAAAGTCGTAACAAGGTTTCCGTAGGTGAACCTGCGGAAGGATCATTATCGATTTCGGTT
TACACCGTTTTCTACCTTTGTCTATACGTACCACACGTTTCCTCGGGGGGCTTGCCCCCCGTTAGGACATTTTATCAACC
TTTTTGTAATAGCAGTCAGCGTCTGATAATAATTTAATTATTAAAACTTTCAACAACGGATCTCTTGGTTCTGGCATCGA
TGAAGAACGC
>ASV_3757
CTTGGTCATTTAGAGGAAGTAAAAGTCGTAACAAGGTCTCCGTTGGTGAACCAGCGGAGGGATCATTGAAAAACAGGGCC
CTACTGTTTTAACCCTATGTGAACCTATCTATTTTACTCTCTAAGTTATTATATGAATTTTCTTTGAAATTGTCAAAACT
CTCAGCAACGGATCTCTTGGCTCTAGCATCGATGAAGAACGCAGCCTGTCTCTTATACACATCTCCGAGCCCACGAGACA
CTACGACATC
>ASV_3758
CTTGGTCATTTAGAGGAAGTAAAAGTCGTAACAAGGTTTCCGTAGGTGAACCTGCGGAAGGATCATTATCGAGTTAGGGT
CCTCTGGGCCCGACCTCCTACCCTCTGTCTACCTTACCTCTAGTTGCTTCGGCGGATCCGTCCCTCTGGGGACCGCCGGA
GGGCCGTCAAACAGCTCTCTGGCCCGCGTCCGTCGATGGCCTATTATCAAATTCTTGCTTAAATGTATCGTCTGAGTCTT
AAAACAAAA
>ASV_3759
CTTGGTCATTTAGAGGAAGTAAAAGTCGTAACAAGGTTTCCGTAGGTGAACCTGCGGAAGGATCATTATTGAAGTTGCTC
GATGGTTGTTGCTGGCTCTCAGGAGCATGTGCACGCCTCGAACTCTCTCATTTCATTCACCTGTGCACCCTTTGTAGTCT
CGAGCGAAATTGTTTGACCGGTTTTATATCGCGTCAGTTTGGATGTTTGCCCGTTAATTCAGGCTCTCTGTCCGATAGCT
CGAGTTCTAT
>ASV_3760
CTTGGTCATTTAGAGGAAGTAAAAGTCGTAACAAGGTTTCCGTAGGTGAACCTGCGGAAGGATCATTACCGAGTTTTCGA
GCTCCGGCTCGACTCTCCCACCCTTTGTGAACGTACCTCTGTTGCTTTGGCGGCTCCGGCCGCCAAAGGACCTTCAAACT
CCAGTCAGTAAACGCAGACGTCTGATAAACAAGTTAATAAACTAAAACTTTCAACAACGGATCTCTTGGTTCTGGCATCG
ATGAAGAACG
>ASV_3761
CTTGGTCATTTAGAGGAAGTAAAAGTCGTAACAAGGTTTCCGTAGGTGAACCTGCGGAAGGATCATTACATTCAGTAGCC
TAGCTACTGGCAAGGGGATTGTTAGCCTGCATGGTATTACTACCGATGAGCAGCAGATCCCCTGTCTATACCCTTGTTTT
TCGCGTACCTATTGTTTCCTCGGCGGGCTTGCTCGCCGGCTGGACAAAACTCATAACCTTTTTTTAATCTTCAATCAGCG
TCTGAAATTT
>ASV_3762
CTTGGTCATTTAGAGGAAGTAAAAGTCGTAACAAGGTTTCCGTAGGTGAACCTGCGGAAGGATCATTATCTATAACCGGG
TGTGGCTGCGGCCTCCGGGGGCGTGGGCGTCGAGACGATGCCCTCTCTTTCGGGTGGTAGAGGTAAAACTCTCACGCGCC
ACATGTCTGAATCCTTTTTTTACGAGCACCTTTCGTTCTCCTTCGGTGGGGCGACCTGCCGTTGGAACCCATCAAAACTC
TTTTTGCATC
>ASV_3763
CTTGGTCATTTAGAGGAAGTAAAAGTCGTAACAAGGTCTCCGTTGGTGAACCAGCGGAGGGATCATTACCGAGTTTACAA
CTCCCAAACCCCTGTGAACATACCTATAACTTGCCTCGGCGGACTCAACGACGGTGCTTCGAGAAATCGGTCGCCGCTCG
CTGCCAGAGGAACCCCGAACTCTATGTATTCTTGTGGATCTTCTGAGTAAAACAAAACAAATAAATCAAAACTTTCAACA
ACGGATCTCT
>ASV_3764
CTTGGTCATTTAGAGGAAGTAAAAGTCGTAACAAGGTTTCCGTAGGTGAACCTGCGGAAGGATCATTACTGAAAATGTGT
CCTCCCCTTTCTTTTTTGGGGGGGGGAGGACTCTTTTTTTTATATTCCCAACCACTTGTGCTCTCTATTGAATCCACAAT
CTTTCCCCTCTCTCTTTTTGGAGAGGGGGGGAAAGACAAACAACAACAACTTGTGTCTTTATTCTTCCAACAAACCAAAA
ACCAAAAAA
>ASV_3765
CTTGGTCATTTAGAGGAAGTAAAAGTCGTAACAAGGTTTCCGTAGGTGAACCTGCGGAAGGATCATTACCTTCTAGTTAT
TTTGACTGGCTCGGGGGCCGGCTTGCGTTGTCCCAAAAGGACCCCTGCCGCCCTGGCTGCATCCTTGTCTATTGCGTACT
ACATGTTTCCTCGGTGGGCTTGCCTGCCGGTTGGACAACCATTAAACTCTTTTGTAATTGCAATCAGCGTCTGAAAATAA
TTTTAATTAT
>ASV_3766
CTTGGTCATTTAGAGGAAGTAAAAGTCGTAACAAGGTTTCCGTAGGTGAACCTGCGGAAGGATCATTACTGAGTTAGGGT
CTTCTAGGCCCGACCTCCAACCCTTTGTCTACTTTACCACATGTTGCTTCGGCGAGCCCGCCCCTGTCACAGGGGCCACC
GGAGGTCTAGAGCCTCTGGTCCGTGCTTGTCGACAGCCTTATGAAAATCTACTCAACTATGTCGTCTAAGCAAAAAGCAC
TTGAATAAT
>ASV_3767
CTTGGTCATTTAGAGGAAGTAAAAGTCGTAACAAGGTTTCCGTAGGTGAACCTGCGGAAGGATCATTACCGAGTTAGGGT
GCCGCCTCGGCGCGCCCGACCTTCCAACCCTTTGTCTACCTTACCACAACGTTGCTTCGGCAGGCCCGCCGACCCCTAGA
GTCCGCTCTGGGGCGAGGCCGCCGGGGGCTCTGTGCCCCGGGCCCGCGCCTGTCGATGGCCCCTCTTAAACTCATGTCTA
AACGTGTCGT
>ASV_3768
CTTGGTCATTTAGAGGAAGTAAAAGTCGTAACAAGGTTTCCGTAGGTGAACCTGCGGAAGGATCACTAGTGAAATGGCGC
CCGCGCAGGGCTGCCCACTTCATCCTTACCCTGTGAAAACGGTCTCTTTTAAACTCAGAGTGACGAATGTAAATCATACT
AAACAAAACAAAACTTTCAGCAACGGATCTCTTGGCTCCCGCATCGATGAAGAACGCAGCCTGTCTCTTATACACATCTC
CGAGCCCACG
>ASV_3769
CTTGGTCATTTAGAGGAAGTAAAAGTCGTAACAAGGTCTCCGTAGGTGAACCTGCGGAGGGATCATTACCGAGCGAGGGC
GGACACGCCCGACCTCCCACCCGCTGTTTGTCGAATGACCGCGTTGCCTCGGGGGGCCCCCGCGCCCCCCGGCCGGCCAC
TGTTGACCCACCCTGCGTCCCCACGCGTCGGAGTCATGGGATGAATCAAATTGATGGAAAAAACTTTCAACAACGGATCT
CTTGGTTCTG
>ASV_3770
CTTGGTCATTTAGAGGAAGTAAAAGTCGTAACAAGGTTTCCGTAGGTGAACCTGCGGAAGGATCATTATCGTATGAAACG
GGCGCGTCCCGCGTACCAGCTCCGGTGGCAACACCGTCGACGCGGGCCGTGGGCCGCCCATCCACCTCACACACCTGTGC
ACCTTTGGGGGCTTGACGGTACCGACCCTCCGCGGCCGGGAAGTCTCGCCTCCCTTCACAAACTCGTTTTCGGAAAGTCT
CGGGGACA
>ASV_3771
CTTGGTCATTTAGAGGAAGTAAAAGTCGTAACAAGGTCTCCGTAGAGCAAGTGATCCCTCCGTATGTACACTTGTGGAAG
CCTTAGCAGACCCAAAAGGTCGACCGTCCGCGACTTGTGATAAATAAGAGACGGTCACATATTCCGTCTCCGATGGGATA
TCGTTGCTAGTCAGTTCTCTTCGATGAGAAGCCTTTGTTCTAAAGGTCTGGCGACACTTTCGAATTGCGGGGACACCCTA
AAGCCTTCTT
>ASV_3772
CTTGGTCATTTAGAGGAAGTAAAAGTCGTAACAAGGTTTCCGTAGGTGAACCTGCGGAAGGATCATTAATGGATTCAAAT
TTGTAGGCGCTGTGCTGGCCTTTGGAAACAAAGGCATGTGCACGCGTTTGCATCTTTACTTTATAACTTGTGAACCAATC
GCCAGTCAATTTGCGGGGATGCTGTCTGCCTAGTTGCGGACGCGTCCGAGGAAGCTACGCTTCATTGCGTAGTGGAGCCA
AAGAGACTGG
>ASV_3773
CTTGGTCATTTAGAGGAAGTAAAAGTCGTAACAAGGTTTCCGTAGGTAAGTAAAATCGGTCATCCGTTCCCTATTACGAC
TTGACGCTAACGAATCTTCCAGGTGAACCTGCGGAAGGATCATTAATGAGTGAGGGTCTTCCAGGCCCGACCTCCCAACC
CTATGTTTATTGAACCTTTGTTGCTTCGGCGGGCCCGTCTCACGACCGCCGGGGGATCGCTTTCAGGCGTCCTCTGGCCC
GTGCCCGCCG
>ASV_3774
CTTGGTCATTTAGAGGAAGTAAAAGTCGTAACAAGGTTTCCGTAGGTGAACCTGCGGAAGGATCATTAAATGCTTGCGTC
CCTACCCCCTGTTGGTGGGGGCGCATCAGACGAACATCGTGGTTGGCAGCTTGCCGTCCACCTGTCTGAATCCGTGTTTT
GTGTACCTCCTGTTTCCTCGGTGGGTCTGCCCGCCGGCGAGGACAACACTCAAACTCTTCTGCTGTAGCTGTACTTGTCT
GACCATACC
>ASV_3775
CTTGGTCATTTAGAGGAAGTAAAAGTCGTAACAAGGTCTCCGTAGGTGAACCTGCGGAGGGATCATTACCGAGTGAGCGC
CCCCCGGGGGCGACCTCCAACCCTTTTGTAATCAAGCCTTTGTTGCCTCGGGGTGGCCCGGGCCTACCCGGTCCAGGCGC
CCCGGTGGACCATTTGTTAACACTGCATCTTTGCGTCGGATGATAAAAGTTTAATTGATGAAAACTTTCAACAACGGATC
TCTTGGTTCT
>ASV_3776
CTTGGTCATTTAGAGGAAGTAAAAGTCGTAACAAGGTTTCCGTAGGTGAACCTGCGGAAGGATCATTAAAGAGTAAGGGT
CCTTCGGGGCCCGACCTCCCACCCTCTGTTGTCGAACATAACTTTGTTGCTTTGGCGGGACCGCCTCGCGCCCTCACCGG
CGCGGGCTGCCGGGCCCAGGCCGGGTATGCGCCCGCCAGAGTCAAACCAAACCCTAGTTTTTAACAGTATCGTCTGAGCA
AAATTTTGA
>ASV_3777
CTTGGTCATTTAGAGGAAGTAAAAGTCGTAACAAGGTTTCCGTAGGTGAACCTGCGGAAGGATCATTAACGAAATGGATG
GAGGGTCGAACTCGGCCTGCGTCGACTCCTTTTGTCGTTCGCGGTTGGTCGGTCCCTCCTGACAAACTCAATCCAACCCA
TGTGAACTATGCGAGGGCTCTGGAAGCTTCGGCGTCCGCCCTCGGCCACACAAACTCTTGACCTTTTGAATGCAAGTCGG
TCCTTACG
>ASV_3778
CTTGGTCATTTAGAGGAAGTAAAAGTCGTAACAAGGTTTCCGTAGGTGAACCTGCGGAAGGATCATTATCGAAAGCGCGA
ATCGTCCGGGTTGCTGCTGGCTCTCGCAAGTGCACACCCGAGCGTTTCGAACTCTTCATTCAACCAACCGTGCACACAGT
GTGGATCCCGGGAATCGCGTTTCGAAGCCTCACGGTTTCGATTCCTCCCGGGGCTTTACGTCCACGTCTTTCACACACCT
TTTCAATTT
>ASV_3779
CTTGGTCATTTAGAGGAAGTAAAAGTCGTAACAAGGTTTCCGTAGGTGAACCTGCGGAAGGATCATTACCAAAAGATAAT
CTTTCATTCGAAAGATCTTTTCCTTTGTGCTGGCTTTGACCGTATGTAATTTTGGGACTTAAACATGATACGCCTTTACG
GTGTATCGGTCCCAAAAACAATATATCATCCTTATAAAAACTTACTGAACTAAACAATTGATTTAATAATCTGTTTAAAA
CAACTTTCA
>ASV_3780
CTTGGTCATTTAGAGGAAGTAAAAGTCGTAACAAGGTTTCCGTAGGTGAACCTGCGGAAGGATCATTAATGAATAAACTT
GGTTGAGTTGCTGCTGGTCCTTCGGGACATGTGCACGCTCACCACTTTTATAACCACCTGTGCACCTTTTGTAGACTGGA
AACATTTCTCGAGGAAACTCGGATTGAGGACTGCTGTGCGTAAGCCGGCTGTTCTTGTGTTTCTCAGTCTATGTTTTTCA
TATACTCCA
>ASV_3781
CTTGGTCGTTTAGAGGAAGTAAAAGTCGTAACAAGGTCTCCGTAGGTGAACCTGCGGAGGGATCATTACTGAGTGAGGGC
TCACGCCCGACCTCCAACCCTTTGTGAACACATCTTGTTGCTTCGGGGGCGACCCTGCCGGGATCATTACTGAGTGAGGG
CTCACGCCCGACCTCCAACCCTTTGTGAACACATCTTGTTGCTTCGGGGGCGACCCTGCCGGCACTACGTCGCCGGGCGC
CCCCGAAGGT
>ASV_3782
CTTGGTCATTTAGAGGAAGTAAAAGTCATAACAAGGTTTCCGTAGGTGAACCTGCGGAAGGATCATTAGTGATTTGGCCC
CCGGGCCTCAAATCCCATCCACACCTGTGCACCGTTGGGCCTCGGCCCTCTCACAAACATTGTTGTGAAGAACGTATGAT
GATGCATAACCTTAATAAAACTTTCAACAACGGATCTCTTGGCTCTCGCATCGATGAAGAACGCAGCCTGTCTCTTATAC
ACATCTCCG
>ASV_3783
CTTGGTCATTTAGAGGAAGTAAAAGTCGTAACAAGGTCTCCGTTGGTGAACCAGCGGAGGGATCATTACAGAGTCGTAAA
AAACTCCAAACCCATGTGAACTTACCTTTGTTGCCTCGGCAGGACCTACCCGGTATCTACCCTGTAGTTGCCCTGTAGCC
TGCCGGTGGACCACTAAACTCTTGTTAATTTATCGAAATCTGAGCGTCTTATTTAATAAGTCAAAACTTTCAACAACGGA
TCTCTTGGTT
>ASV_3784
CTTGGTCATTTAGAGGAAGTAAAAGTCGTAACAAGGTCTCCGTAGGTGAACCTGCGGAGGGATCATTACTGAGCGAGGGT
GTAACCCACCCGACCTCCAACCCTTGTGTAATCAACCACTGTTGCCTCGGGGTCGACCCGCGTCTCACGATGCAGGGGCC
CCGGTGGACCATTGTTTAAACCTGCATCTTTGCGTCGGATATTGATGAAAAATAAATCAAAACTTTCAACAACGGATCTC
TTGGTTCTGG
>ASV_3785
CTTGGTCATTTAGAGGAAGTAAAAGTCGTAACAAGGTTTCCGTAGGTGAACCTGCGGAAGGATCATTACCTGAATATGGG
CTTCGGCCCTCATTCTACCCTTGTGTATCTTACCTTTGTTGTTCCCTCGGCGGGTCTCCCGCCGATGGGTACCCACAAAC
CCTTTTGCATTTAGCATCAAAATTCTGATAAAACATAAATAATCACAACTTTCAACAATGGATCTCTTGGTTCTGGCATC
GATGAAGAAC
>ASV_3786
CTTGGTCATTTAGAGGAAGTAAAAGTCGTAACAAGGTTTCCGTAGGTGAACCTGCGGAAGGATCATTAATGAAATGCAAG
GACGCTCTTTTTAGAGGTCCGAACCAAATCATTTACCTTTCTACACTGTGCACATTACTATTTTTTTACACCTTTTATTA
ACACTATTAGTATTAAGAATGTAACTCAGTCTCTTAATTGAGCATAAAACAAAACAAAACTTTCAGCAACGGATCTCTTG
GCTCTCGCAT
>ASV_3787
CTTGGTCATTTAGAGGAAGTAAAAGTCGTAACAAGGTCTCCGTTGGTGAACCAGCGGAGGGATCATTACAGAGTTTACAA
CTCCCAAACCCTTATGTGAACATACCTTCAGTTGCTTCGGCGGACTCGCCCCGGCGTCCGGACGGCCTTTGCGCCGGCCG
CGGCCCGGATCCAGGCGGCCGCCGGAGACCATCAAACTCTTTGTATTAGCAGTTTTTTCTGAATCCGCCGCAAGGCAAAA
CAAATGAATC
>ASV_3788
CTTGGTCATTTAGAGGAAGTAAAAGTCGTAACAAGGTTTCCGTAGGTGAACCTGCGGAAGGATCATTAATAAATGGCGCT
CTGCGTCTTTATCAATCCCTAACACCTGTGCATTTGGACGCTTCGGCGTCTTTATACAAACTATATCAGTAACGAATGTA
AAGTATTATAACAAATACAACTTTCAACAACGGATCTCTTGGCTCTCGCATCGATGAAGAACGCAGCCTGTCTCTTATAC
ACATCTCCG
>ASV_3789
CTTGGTCATTTAGAGGAAGTAAAAGTCGTAACAAGGTCTCCGTAGGTGAACCTGCGGAGGGATCATTACCAAAGATGGCG
GGCCTCCGTGCCCCCGTCCCCAACCCATTGTTGACCAAAACCCTTTTGCCTCGGGGGCAGAGCGTCCGCCGCCGCCCCCG
GAGGACAACCTAACGCTGTCTCTTTGCGTCAGAGTAATTGATTAAATGAATGAAAACTTTCAACAACGGATCTCTTGGTT
CTGGCATCG
>ASV_3790
CTTGGTCATTTAGAGGGAGTAAAAGTCATAACAAGGTTTCCGTAGGTGAACCTGCGGAAGGATCATTAGAGAATGGCCGA
GAGGCTTTATCTATCCACACACACCGTGAACCGTGGGGCTTAGGCCCTTCTTTCAAAACTATGTGTATGAATGTGATGTA
TCATAACTAAAACAACTTTCAACAACGGATCTCTTGGCTCTCGCATCGATGAAGAACGCAGCCTGTCTCTTATACACATC
TCCGAGCCC
>ASV_3791
CTTGGTCATTTAGAGGAAGTAAAAGTCGTAACAAGGTTTCCGTAGGTGAACCTGCGGAAGGATCATTAATGAACATGACG
GAGGCTCCCTTGCCGGGGCTCCGGAACTTCATTCCCTCACACCGTGCACCGTCGCGGGTCTGTTCTCGCCGGTCCCTAAC
CGGGCCCGGTGCTCCGGGCCTCGCGCCTCATCTCATATACACTCTGTCAAGTCTGTGGATGTAACCGTCATATTCGAGAG
AATGTAAAT
>ASV_3792
CTTGGTCATTTAGAGGAAGTAAAGGTCGTAACAAGGTCTCCGTAGGTGAGTAAAATCGTGACACTTATCCCACTGCATGA
AACAAATGCTGACATTCTATTAGGTGAACCTGCGGAGGGATCATTACCAAGAGATTTGGGGGCCCCCTTGCCCCCGTCCC
CAACCCTTTGTGACCAAACCACTTTTGCCTTGGGGGCGGAGCGACCTCCGCCGCCCCAGTGGACCATATAAGCCTGTCTC
TGTACGCCGG
>ASV_3793
CTTGGTCATTTAGAGGAAGTAAAAGTCGTAACAAGGTCTCCGTTGGTGAACCAGCGGAGGGATCATTATAGAGTTGCAAA
ACTCCCTAAACCACTGTGAATCTTACCTATTGTTCGTTGCTTTGGCGGGCGGCTCCAGGGCGGAGCCACTGCCCGTTAGG
TCGGGCGCCCGCCGAAGGACAACCAAAACTCGCTAAATCTCGGGTGAACTCAGAGTATTATACAAACAAGCTATCAAAAC
TTTCAGCAAC
>ASV_3794
CTTGGTCATTTAGAGGAAGTAAAAGTCGTAACAAGGTTTCCGTAGGTGAACCTGCGGAAGGATCATTAACACGTTCCAAA
ACTTTCAAAACTTCATTACCTCTGGCAACAGAGGTATATGAAACCCTATTCACAAGCGAACCTAAGGGCTGGGGGAGCAA
AGGAGAGATTCGCGTCTCTCTTTTTCTCTTTCCACTGTCCCTTCTTTTCCTTTTTCCTTTTTCTTTATTAACCCTAACAA
ACCATGTTT
>ASV_3795
CTTGGTCATTTAGAGGAAGTAAAAGTCGTAACAAGGTTTCCGTAGGTGAACCTGCGGAAGGATCATTAATGAGCGAGGGT
CCCCGCGGCCTGACCTCCAACCCCTTGATGTCGGAAAAACAAACGTTGCTTTGGCCAGACGGTCGCGACCACTGGCAAAA
CCGGTGGTGCGGCCGCTGGGCCCCGGCCTGGAGAGTGCTGGCCAGAGTCTCACCAACAAACTCTCATCTGAACCGTATGT
CCGAGCCTA
>ASV_3796
CTTGGTCATTTAGAGGAAGTAAAAGTCGTAACAAGGTTTTGCTCTTAAGTCAAACGAATGATTTTGATCCTTCCGCTTGA
ACACTTATGGAAGCCTTTAGCAGCCTGAAAAGGTGGCCTCGACGACTCAAAACAAGTGAGGTATTCTTAAATGCAAGTTG
TCATTGCGATAACGCTACTGTTAAACTGCGGGAATATCCTAACAAACTCAACACCAAGTGTGATTGGAAACAATTGGCAT
GGCTGAGCT
>ASV_3797
CTTGGTCATTTAGAGGAAGTAAAAGTCGTAACAAGGTTTCCGTAGGTGAACCTGCGGAAGGATCATTACCGAGGCCGTGC
GTCCCCCCCGGGGGGCGCCGTGACCGACCCTGTGTACCCTACCGCGTCGTTGCTTCGGCCCGCCGTGCTGCTGCCCCCCC
CCGGGGCGGCGCCGGGTCGGAGCGGCCCCGTCCAACCCTGTCGTCAGTGTCGTCCGAGTCTGATACGAGAATTGTCAAAA
CTTTCAACA
>ASV_3798
CTTGGTCATTTAGAGGAAGTAAAAGTCGTAACAAGGTTTCCGTAGGTGAGTCAGGTGCTATTTTTCTTCATCCACCGAAT
CTATCACTGTGAGGATCACTCATGCTAACTTCTATCTTAGGTGAACCTGCGGAAGGATCATTAACGAGAGAAGGGCCCAT
TGACGCCCAACCCTCCTACCCTGTGACAACCGACCTGACTTGCTTCGGCGGGCCCCCGTCGCCCGTCGAAGGTACCTGCA
AACCCCGTCC
>ASV_3799
CTTGGTCATTTAGAGGAAGTAAAAGTCGTAACAAGGTTTCCGTAGGTGAACCTGCGGAAGGATCATTAATGAATTTTAGG
TTGCCCTCTTCATCAGAGGGAACCGACCCTTCATTTCCAACCCTGTGCACTATATCTGGGAAGTCGAGCAATCGATGACC
CGTCCATTTATATACTCTACAAGTAATTGAATGTCAAAAAATTATAACAAAAAAAAACTTTCAACAACGGATCTCTTGGC
TCTCGCATCG
>ASV_3800
CTTGGTCATTTAGAGGAAGTAAAAGTCGTAACAAGGTTTCCGTAGGTGAACCTGCGGAAGGATCATTACCTATCCGGTCT
ACCATAACCGGCACTGGGGTGCCTCTTCACTGAGGCCCCCATCTGCACCCTTGTCTTTGCGCACTCATGTTTCCTCGGCA
GGCTTGCCTGCCGCTAGGACAACCTAAACTCTTTAATTTTCAATCAGCGTCTGAAAACTATAATATTTACAACTTTCAAC
AACGGATCTC
>ASV_3801
CTTGGTCATTTAGAGGAAGTAAAAGTCGTAACAAGGTTTCCGTAGGTGAACCTGCGGAAGGATCATTACCGAGTTCTCGC
TCTCCGGAGCGGACCTCCCACCCTGTGTTTACATACCTTTGTTGCTTTGGCAGGCCCGTCCTCGGACCGCCGGCTTCGGC
TGGCCCGCGCCTGCCAGAGGACCCCAACTCTTCTGTTAGTGATGTCTGAGCAAAACTTAATAAGTTAAAACTTTCAACAA
CGGATCTCTT
>ASV_3802
CTTGGTCATTTAGAGGAAGTAAAAGTCGTAACAAGGTTTCCGTAGGTGAACCTGCGGAAGGATCATTACCGAGTTAGGGT
CCTTTATGGGCTCGACCTCCCAACCCTTTGTCTACTTTACCACTTGTTGCCTCGGCGGGCCCGTCCCCCGTAAAAAAGGG
GACCGCCGGAGGGTTCTTAACCCTCTGGTCAGCGCCCGTCGACGGCCATTTATCAAAACTCTTGTTAAACTGTGTCGTCT
GAAGTACCA
>ASV_3803
CTTGGTCATTTAGAGGAAGTAAAAGTCGTAACAAGGTCTCCGTAGGTGAACCTGCGGAGGGATCATTACTGAGTGCGGCG
CCTCCGGGCCCGACCTCCAACCCCATTGTTATCCGACCCAGTTGCCTCGGGGGTGACCCGGCCTTCGGGCCCGGGGCCCC
CGGTGGACCCCAACCAAACACTTGCATCTTTGCGTCTGAGTGATTAGCGAATCAATCAAAACTTTCAACAACGGATCTCT
TGGTTCTGGC
>ASV_3804
CTTGGTCATTTAGAGGAAGTAAAAGTCGTAACAAGGTCTCCGTAGGTGAACCTGCGGAGGGATCATTATCGAGAAGGGGC
GGTCGCCCGCGAGGGCCGCCGCCCCGCCCTCTCAACCCCTGCCGTCAACGCAAGAACCCCGTGCCCCGGGGGACACCCGC
GCCCGCCGCGGGGCCCCCGGCGGACCACACCGAACCCGTCGCCCCGTGCAGTCGAGTCGTTTGGGATGAATCGTAGACAA
AACTTTCAAC
>ASV_3805
CTTGGTCATTTAGAGGAAGTAAAAGTCGTAACAAGGTCTCCGTAGGTGAGTAGAACGATCATTCAAAATTCCAACAGTCT
GAATTAATGCTAACGTCTTTCAGGTGAACCTGCGGAGGGATCATTACCGAGTGAGGGTATACACCCGACCTCCCACCCTT
TGTTTAACCAAACCTGTTGCCTCGGGGGTCACCGCCCCCAGAGGATTTTATTCAACGCTCGCATCGATGCGTCGGAGTAT
TGAAGCAAAT
>ASV_3806
CTTGGTCATTTAGAGGAAGTAAAAGTCGTAACAAGGTCTCCGTTGGTGAACCAGCGGAGGGATCATTACCGAGTTCTCGC
AACTCCCAAACCCCCTGTGAACATACCACACGTTGCCTCGGCGGGGCGCGCCCCCGCGGCGCCTCCCCGCCGGCGGCCCA
CCAAACTCTGTTTCCTTGTCTTGAGCTCTGAAACTACGTAAACAGAATACGTTAAAACTTTCAACAACGGATCTCTTGGT
TCTGGCATCG
>ASV_3807
CTTGGTCATTTAGAGGAAGTAAAAGTCGTAACAAGGTCTCCGTAGGTAAGTAAAGACCCAATATCCATCCAACAATTTTA
AACAGTGAATTAAATGCTAACTTCTACGAACAGGTGAACCTGCGGAGGGATCATTACCGAGTGAGGGCTTCGGCTCGACC
TCCAACCCTTTTGTCGACCAACACCTGTTGCCTCGGGGGTGGTCCGGACCCGGCCTTGGCGTCGGGTCGTCGGAGCCCCC
AGAGGACCAT
>ASV_3808
CTTGGTCATTTAGAGGAAGTAAAAGTCGTAACAAGGTCTCCGTTGGTGAACCAGCGGAGGGATCATTACAGAGTTGTAAA
ACTCCCAAACCATTGTGAACATACCTATGTTGCCTCGGCGGCCTGCCTGGCTAGCTGCTTCTGCGGCTGCTGCGCGGTCC
GCCGACGGACTATAAAACTCTTGTTTTTATGTATCTCTGAGAAAACTTTTAAATAAGTCAAAACTTTCAACAACGGATCT
CTTGGTTCTG
>ASV_3809
CTTGGTCATTTAGAGGAAGTAAAAGTCATAACAAGGTTTCTGTAGGTGAACCTGCAGAAGGATCATTAGAGAATTAAGGG
CTTAGGATTCGTCCGGTCCAAATCTTTTTTATCTTAAACCCGTTGTGTTGGGTAACCACACAACAAAAATTTTAATAAAA
CTCGTTTTATTATACTAAAAGTCAGTGTTGACTCTAAACCCACAATAAAAAAACAAATGAAAACTTTTGACAACGGATCT
CTTGGTTCTC
>ASV_3810
CTTGGTCATTTAGAGGAAGTAAAAGTCGTAACAAGGTTTCCGTAGGTGAACCTGCGGAAGGATCATTACCGAGTCAGGGT
TCTTTGAGCCCGATCTCCAACCCTTTGTTTAAATTACCTTGTTGCTTTGGCAGACCCGTTTTTCGGAACCGCCGGAGGTG
TCTTCAACCTCTGGTCAGTGTCTGCCAGTAGCCACTTCAAATTCTTTATAACTATTGTCGTCTGAATTCTTTAATTAAAT
TAATTAAAAC
>ASV_3811
CTTGGTCATTTAGAGGAAGTAAAAGTCGTAACAAGGTTTCCGTAGGTGAACCTGCGGAAGGATCATTAGAGAAATTTACG
GGGAGTTGAGCTGGCCGAGAGGCATGTGCTCGCTTTCCAAATTATCTTATCCATACACCTGTGCACCTTTGGGGAGAATG
CTAGTTAATAGAATTCTCCTCGTTTTTACACAAACTCTTATAATAACATTGAACGTGATCTAGTGCCGCAAGGCCTTAAT
CAAATATAC
>ASV_3812
CTTGGTCATTTAGAGGAAGTAAAAGTCGTAACAAGGTTTCCGTAGGTGAACCTGCGGAAGGATCATTAATGAAATGCAAG
GACGCTCTTTATAGAGGTTCGACCCATTACATTACACCTTTACACCGTGCACACTCTCTATACACCCTCTAAACACGTTA
GTTTAAGAATGTAAAAGTCTCTTAATTGAGCATGAAACAAGTTAAAACTTTCAGCAACGGATCTCTTGGCTCCCACATCG
ATGAAGAACG
>ASV_3813
CTTGGTCATTTAGAGGAAGTAAAAGTCGTAACAAGGTTTCCGTAGGTGAACCTGCGGAAGGATCATTACTGAGTGAGGGC
CCTCTGGGTCCAACCTCCCACCCGTGTTTATTGTACCTTGTTGCTTCGGTGCGCCCGCCTCACGGCCGCCGGGGGGCTTC
TGCCCCCGGGTCCGCGCGCACCGGAGACACCATTGAACTCTGTCTGAAGATTGCAGTCTGAGCATAAACTAAATAAGTTA
AAACTTTCA
>ASV_3814
CTTGGTCATTTAGAGGAAGTAAAAGTCATAACAAGGTTTCTGTAGGTGAACCTGCAGAAGGATCATTATTGAATTGTAAA
AAATGGGGAGTTTGCTTTCGAGCTTACTCCTCTACATTCTTTATTCCTTTTAAACACCTGTGAATCGTTGCTGAGTTCGC
TCGGTAGCACCAATCTTTATCATACACACTTTATAGTATAGAAAGTAAAAAAATATAAAATAAAATACAACTTTTGACAA
CGGATCTCTT
>ASV_3815
CTTGGTCATTTAGAGGAAGTAAAAGTCGTAACAAGGTTTCCGTAGGTGAACCTGCGGAAGGATCATTACCGAGTATTGGA
GCCCTTGAGGTTCCTAACTCCCACCCTATGTTGACTTTGAACGTTGCTTTGGCGGACCGGTGACCTCACCGCCGGTCGTC
ACCCGAGGCTCCAAACCTCGGGACTGGAGAGCGTCCGCCAGAGGCTCCATTTTAAACTCTTGTTAACGGTGAATTCTGAA
GTCTTTAAA
>ASV_3816
CTTGGTCATTTAGAGGAAGTAAAAGTCGTAACAAGGTTTCCGTAGGTGAACCTGCGGAAGGATCATTACCGAAGTACAGG
CCCTCTCGTAGGGCTAAACTTCCACCCTTTGTTAACTATACTTTGTTGCTTTGGCGAGACGCCCTCGGGCCACCGGCTTC
GGCTGGTGCGCGCTCGCCAGAGAAAACCCAAACCCAAACCATTTTTAGTGTTGTCTGAGAAACAAGTTTAATTATTAAAA
CTCTCAACA
>ASV_3817
CTTGGTCATTTAGAGGAAGTAAAAGTCGTAACAAGGTTTCCGTAGGTGAACCTGCGGAAGGATCATTACTGAAGTGAGTC
TTCATTCATTGAAGCTTCTTCCCATTGTGCTGGCTTTGACCGTATGTAATGTTGGGGATTAAACATGGTAAATTTTTTTT
GCCGTCCCCAACAATTTATCCTATCCTTTATTAAATTGAACTGAACTCATTTTGAGATTACATAAAACATAATCTTTTAA
TACAACTTTC
>ASV_3818
CTTGGTCATTTAGAGGAAGTAAAAGTCGTAACAAGGTTTCCGTAGGTGAACCTGCGGAAGGATCATTAGTGAATTTTAGG
GTGCCTTCTCGCCTCTTCTTTCCTTTAACGGGGAGAGTGGGGCGTGGAAGGGCCTGACCTCCACTTTCTACCCTGTGCAC
CTATTTACATAGCGAGAGAGTGTCTATAAAAGGACTTCTCTTGCTTCATTCAAAACACGAGTTAAAGAATGTATCAAAAA
TCATAACAA
>ASV_3819
CTTGGTCATTTAGAGGAAGTAAAAGTCGTAACAAGGTCTCCGTTGGTGAACCAGCGGAGGGATCATTACCGAGTTTTACC
GCTCCAACCCTTCTGTGAACTTACCTATCGTTGCTTCGGCGGGAGGCCCCGGGGAGGGGCCGCCGAGGGACCCGCCGCAA
GCCTTTTGCTTGGTATTTTTTTGTGACTTTCTGATTGCCGTGGGAAATGCTTCAAAACTTTCAACAACGGATCTCTTGGC
TCTGGCATCG
>ASV_3820
CTTGGTCATTTAGAGGAAGTAAAAGTCGTAACAAGGTTTCCGTAGGTGAACCTGCGGAAGGATCATTAATGAATGTTGAA
CCGGGTTGTTGCTGGCCTTCCGGGGCATGTGCACACCCTTCAATCTCATCCATCCCTGTGCACCCACTGTAGATGCCACT
TACGTGGTGTCTATGTCTTTTCACACACACTGCTTATACCATGAATGTGAACCAGATCTATATGATCTATATCTATACAA
CTTTTAGCA
>ASV_3821
CTTGGTCATTTAGAGGAAGTAAAAGTCGTAACAAGGTTTCCGTAGGTGAACCTGCGGAAGGATCATTACCAATTCAACGG
TGTGGTCGCGGCCCCCGGGGGCTTCCCCTGGGCGGTAGAGGTAACACTCTCACGCGCCACATGTCTGAATCCTTTTTTTA
CGAGCACCTTTCGTTCTCCTTCGGTGGGGCAACCTGCCGTTGGAACTTATCAAAACCTTTTTTGCATCTAGCATTACCTG
TTCAGATAC
>ASV_3822
CTTGGTCATTTAGAGGAAGTAAAAGTCGTAACAAGGTCTTCGTAGGTGAACCTGCGAAGGGATCATTACTGAGTGAGGGC
CCCCGGCCCGACCTCCAACCCTTTGTTGAACTTCCGCGTTGCCTCGGGGGCGACCCGGCCGTCCGCGCCGGGACCCCCGA
CGGACCCAACCAAAACTCTTTGCATGTCGTGCGTCGGAGTATTAAAGTAAATCAATCAAAACTTTCAACAACGGATCTCT
TGGTTCTGGC
>ASV_3823
CTTGGTCATTTAGAGGAAGTAAAAGTCGTAACAAGGTTTTCGTAGGTGAACCTGCGGAAGGATCATTAATGAAGTATAGA
GCGCATTTTATTATGGCTCGACCTCATATCCAAACACTAGTGAACCGTTATACTTTTTATAACACTTCTAGTCATCGAAT
GTAATACTACTATAAAGTTATATAACTTTCAACAACGGATCTCTTGGCTCTCGCATCGATGAAGAACGCAGCCTGTCTCT
TATACACATC
>ASV_3824
CTTGGTCATTTAGAGGAAGTAAAAGTCGTAACAAGGTCTCCGTAGGTGAGTAAAACAGTCAATTATGTACTTATAGTTTC
AACAAATGCTAACGTCTTCCAGGTGAACCTGCGGAGGGATCATTACCGAGTGAGGGTTTATACCCGACCTCCCACCCTTT
GTTTAACCAAACTCGTTGCCTCGGGGGTCACCGCCCCCAGAGGATTTTATTCAACTCTCGCATCGGTGCGTCGGAGTATT
GAAGCAAATC
>ASV_3825
CTTGGTCATTTAGAGGAAGTAAAAGTCGTAACAAGGTCTCCGTAGGTGAGTAGAACGATCATTCAAAATTCCAAAAGTCT
TAACAAATGCTAACGTCTTCCAGGTGAACCTGCGGAGGGATCATTACCGAGTGAGGGTGTTACACCCGACCTCCCACCCT
TTGTTTAACCAAACTCGTTGCCTCGGGGGTCACCGCCCCCAGAGGATTTTATTCAACTCTCGCATCGGTGCGTCGGAGTA
TTGAAGCAA
>ASV_3826
CTTGGTCATTTAGAGGAAGTAAAAGTCGTAACAAGGTTTCCGTAGGTGAACCTGCGGAAGGATCATTAACGAGTTAGGGT
CCATCGAGGCCCGACCTCCCAACCCTATGTTTATCGAACCTCTGTTGCTTCGGCGGACCCGTTTCACGACCGTCGGAGGG
CCGCTGCGAGGCGTCCTCCGGCCAGCGTCCGCCGGTGGCCAACCACTTAAACTCTGAATAAATCGTGTCATTGTGTCTAA
GTCTATGATT
>ASV_3827
CTTGGTCATTTAGAGGAAGTAAAAGTCGTAACAAGGTTTCCGTAGGTGAACCTGCGGAAGGATCATTAGTGAAAGGCCTC
GCGGCCGAAAACACATCCACAACCACTGTGAACAGCGGGCCTTGGCCCAATATTTTTTTACTCCAGTGTACTGAGCGTAT
GCACATCATAACAATAACAAAACTTTCAACAACGGATCTCTTGGCTCTCGCATCGATGAAGAACGCAGCCTGTCTCTTAT
ACACATCTCC
>ASV_3828
CTTGGTCATTTAGAGGAAGTAAAAGTCGTAACAAGGTCTCCGTTGGTGAACCAGCGGAGGGATCATTACCGAGTTTACAA
CTCCCAAACCCCTGTGAACATACCAATTGTTGCCTCGGCGGATCAGCCCGCTCCCGGTAAAACGGGACGGCCCGCCAGAG
GACCCCTAAACTCTGTTTCTATATGTAACTTCTGAGTAAAACCATAAATAAATCAAAACTTTCAACAACGGATCTCTTGG
TTCTGGCATC
>ASV_3829
CTTGGTCATTTAGAGGAAGTAAAAGTCGTAACAAGGTTTCCGTAGGTGAACCTGCGGAAGGATCATTAATGAATGTTAGG
ATGCTCTTTTTAGAGGTCCGACCCATTTATTCCACACACCGTGCACAAACTATTTTCTACACCCATTTTTATACTCTATG
TATCGAATGTACAAAAGTCTCTTGATTGAGCATATAATTAATAATAAAACTTTCGGCAACGGATCTCTTGGCTCTCGCAT
CGATGAAGA
>ASV_3830
CTTGGTCATTTAGAGGAAGTAAAAGTCGTAACAAGGTATTCGTAGGTGAACCTGCGTATGGATCATTACCGTTCTATGAT
TGATTTCCAATCATAAACAAAACTTCTAACTTCGCACGATCGCGTACATCTTGCATGTACGATGATTGTGTCGCACCATT
ATGTAACTAACAAGTCATAGTGTATTCAAAAAGCTGTGACTTGTTTTAAACTTTTCCATTCAACAAATCATTGTTGTTTG
TCATTGA
>ASV_3831
CTTGGTCATTTAGAGGAAGTAAAAGTCGTAACAAGGTTTCCGTTGGTGAACCAGCGGAAGGATCATTACAGAGATCATGC
CCCTCGCGGGTAGACCTCCCACCCTGTGTTATTTACGATTGTTGCTTTGGCAGGTCGCCTTCGGGCACTCGGCTCCGGCT
GAGGTGCGCCTGCCAGAGGACCCCCAACTCTGTGTTTAGTGTTGTCTGAGTATTATTTTAATAAGTTAAAACTTTCAACA
ACGGATCTCT
>ASV_3832
CTTGGTCATTTAGAGGAAGTAAAAGTCGTAACAAGGTTTCCGTAGGTGAACCTGCGGAAGGATCATTATTGAATTCACTA
GCTTGGTTGCTGCTGGTTCCGAAAGGTTCATGTGCACGCCTTGCTCTTGATCTCTTTCCACCTGTGAACTTTTGTAGGCA
GCTCTGCGCCTTGGTTGATTGTCTGTTTCTGAGCTTAGGCTTGGGTTGGGAAGTTTCTGGTCCTCTGGGCTCGTACTTCT
GGGACTTTC
>ASV_3833
CTTGGTCATTTAGAGGAAGTAAAAGTCGTAACAAGGTTTCCGTAGGTGAACCTGCGGAAGGATCATTAACGTATCTAAGG
TGTTCGGCCGAAAGCCCTGCTCCGACCGAACGGTCGTGCAGCGGGCCGAAGCAGACGCCTAACCTTCACAAACCCACTGT
GCACCTTCACGGCAGAGGCCGTCGGGCGAGAGCCCGGCAGCCGAAACCGTCTCACAAACACTAGTAATTAAGAATGTCAA
AGCGACTCTG
>ASV_3834
CTTGGTCATTTAGAGGAAGTAAAAGTCGTAACAAGGTTTCCGTAGGTGAACCTGCGGAAGGATCATTAACGAGTGAGGGT
CCCTCTGGGCCCGACCTCCTAACCCCATGTTTATTGAACCTCTGTTGCTTCGGCGGACCCGTCTCACGACCGCCGGAGGA
CCGCCGCGAGGCGTCCTCTGGCCCGCGTCCGCCGGTGGCCAACCATCAAAACCCTGAACAAATCGTGATGTCTAAGTCTA
TGATTAAATT
>ASV_3835
CTTGGTCATTTAGAGGAAGTAAAAGTCGTAACAAGGTTTCCGTAGGTGAACCTGCGGAAGGATCATTAATAAAACACGGT
GCATTGCGCACCTGTCGGGGGAAGTGCCGTTTCGGCGGCGCCCCCCGTCTTCAAACCCATTGATTACGATGACCTGGTTG
CCTCGGCGGGCCGCGCCCCGTCGCCAGAGACTCCCGCCTGCTATGTCATGTAGTGTGCCGGAGCCCCTGAGCGCCCGCCG
GCGGATAGC
>ASV_3836
CTTGGTCATTTAGAGGAAGTAAAAGTCGTAACAAGGTTTCCGTAGGTAAGTAATATCGTACCCCTTTATCTAACCCTTTC
CACGTATACTAATTTCTTTACAGGTGAACCTGCGGAAGGATCATTACCGAGTTAGGGTCTTTTAGGCCCCATCTCCAACC
CTTTGTATAATTACCACGTTGCTTTGGCGGGCCCGTCTTTAACCGGACCGCCGGGGGTTCTTGAACCTCTGGCCAGCGCC
CGCCAGTAGC
>ASV_3837
CTTGGTCATTTAGAGGAAGTAAAAGTCGTAACAAGGTTTCCGTAGGTGAACCTGCGGAAGGATCATTACGAAATCCGGGA
TAGGGGGGGGTCGCACCCTCCTGCCCTACCTACACACACCCTGTGAAAGTTTCCCTGTTGCTTCCGCCGGGCGGCGCCCA
CTACGGGCAGTCAGCGAGAGCCGGCTGTCTGAAGCGCCTGTCTGATCTCCGGACAGAGTACCGGCGGACAGAACTATTTT
CAAACCTC
>ASV_3838
CTTGGTCATTTAGAGGAAGTAAAAGTCGTAACAAGGTTTCCGTAGGTGAACCTGCGGAAGGATCATTATTGAAGTTGCTT
CGAGTGTTGTTGCTGGCTCTCAGGAGCATGTGCACACCTCGGACTCTCATTTCATTCACCTGTGCACCTTTTGTAGTCTC
GAGCGTTTCTTGACCGGTTTACCGCGTCAGCTTGGATGTTTGCCTCTAACCCAGGCTCTCCGTCCGATAGCTCGAGTTCT
ATGTCACATC
>ASV_3839
CTTGGTCATTTAGAGGAAGTAAAAGTCGTAACAAGGTCTCCGTTGGTGAACCAGCGGAGGGATCATTACAGAGTTTTCTA
AACTCCCAACCCATGTGAACTTACCACTGTTGCCTCGGCGGCGCCCTACTCCCTAGGGGGTGCGGGACCGCCGGTGGAAT
ACCAAACTCTTTTGAATTTTTAGCACTTCTGAGTTAAAAACATAATAAGTTAAAACTTTCAACAACGGATCTCTTGGTTC
TGGCATCGAT
>ASV_3840
CTTGGTCATTTAGAGGAAGTAAAAGTCGTAACAAGGTATCTGTAGGTGAACCTGCTGATGGATCATTATGAATCGAGCAA
TCATGAGCGAGCGTAGCGAGCGATTGATTGTGAGTACCTGTGAATTACCATGTTTGGGTGAAAAACCGAGGTGAGCGCAG
CTCGCCGAGGGGAGAATCGATCTGATCGAGCCTCATCACCCACTATTACCATATCCCGTCTGAGTACAACTAAAGTAAAA
ACTTTCAAC
>ASV_3841
CTTGGTCATTTAGAGGAAGTAAAAGTCGTAACAAGGTCTCCGTAGGTGAACCTGCGGAGGGATCATTACCGAGTGAGGGT
GTTACACCCGACCTCCCACCCTTTGTTTAACCAAACTCGTTGCCTCGGGGGTTACCGCCCCCAGAGGATTTTATTCAACG
CTCGCATCGATGCGTCGGAGTATTGAAGCAAATCAATCAAAACTTTCAACAACGGATCTCTTGGTTCTGGCATCGATGAA
GAACGCAGCC
>ASV_3842
CTTGGTCGTTTAGAGGAAGTAAAAGTCGTAACAAGGTCTCCGTAGGTGAACCTGCGGAGGGATCATTACTGAGTGAGGGC
GAAAGCCCGACCTCCAACCCTTTGTGAACCAACTCTGTTGCTTCGGGGGCGACCCCGCCGTTTCGGCGACGGCGCCCCCG
GAGGTCATCAAACACTGCATCTTTGCGTCGGAGTCTTAAAGTAAATTTAAAACAAAACTTTCAACAACGGATCTCTTGGT
TCTGGCATCG
>ASV_3843
CTTGGTCATTTAGAGGAAGTAAAAGTCGTAACAAGGTTTCCGTAGGTGAACCTGCGGAAGGATCATTACCGAGTGGCCCA
AGTCCGCAAGGACCGGTTACCCGACCTCTTGTCATTTGCTCTGGGGCCGCCTGCAAGGTTCGGCCCGCACTTCCTCCATG
TGGGGTTGGGCGGGTCGCGCCGAACTGGCGGCCTCAGCTTCGATAACTTCGGCGGAAGTGGTAGGTTCGACCTGCCCGCC
GCCGGCCGT
>ASV_3844
CTTGGTCATTTAGAGGAAGTAAAAGTCGTAACAAGGTCTCCGTAGGTGAACCTGCGGAGGGATCATTACAGAGTTCCGGA
CGCCTCGGCGTTCGATCTCCCATCCCATGACGTCGCGAATCAGTTGCTTCGGCGGCATCCGTCCGACGCCCGCGAGGGCA
TCTCGGCGCGGGGCCGTCGGAGACAAAAACCACAAAACCCTTTTGAGATAACCACGAGTCTGAGAAACATGATAGACCAA
TCAAAACTTT
>ASV_3845
CTTGGTCATTTAGAGGAAGTAAAAGTCGTAACAAGGTTTCCGTAGGTGAACCTGCGGAAGGATCATTACCGAGTTGATTC
GAGCTCCGGCTCGACTCTCCCACCCTATGTGTACCTTACCTCCGTTGCTTTGGCGGGCCGCGGCCCTCCGCACCGGCTCC
CCTCGAGGGGGCTGGCCAGCGCCCGCCAGAGGACCACAAAACTCCAGTCAGTAAACGTTGCAGCCTGAAAAACAAGTTAA
TAAACTAAA
>ASV_3846
CTTGGTCATTTAGAGGAAGTAAAAGTCGTAACAAGGTTTCCGTAGGTGAACCTGCGGAAGGATCATTACTGAGTCTAGGG
TCTCCAAGGCCCGAACCTCCCAACCCTTTGTTTACTGAACCTATGTTGCTTCGGCGGGCCCGTCTTCTCACGAGGACCGC
CGGAGGACCGCCGTCACGGGCGTCCTCTGGCCCGCGCCCGCCGATGGCCCCCCTTAAAAATTCTTGTCTAAATCGTGTTG
TCTGTCTGA
>ASV_3847
CTTGGTCATTTAGAGGAAGTAAAAGTCGTAACAAGGTCTCCGTTGGTGAACCAGCGGAGGGATCATTATAGAGGACTAAA
ACTCCCTAAACCCATGTGAACTTACCACTGTTGCTTCGGCGGGATCGCCCCGGGCGCCACCTGCGTGCCCCGGAGCCAGG
CGCCCGCCGGAGGACCCCAAACTCTGTTTTATGTTGGCACATCTGAGTGGAATCATACAAATGAATCAAAACTTTCAACA
ACGGATCTCT
>ASV_3848
CTTGGTCATTTAGAGGAAGTAAAAGTCGTAACAAGGTTTCCGTAGGTGAACCTGCGGAAGGATCATTACCGAGTTAGGGT
CTTTTAGGCCTGACCTCCAACCCTATGTTTAATTTACCCTGTTGCTTTGGCGGGCCCGTTCTTCACCGGACCGCCGGGGG
TCTCCGGACTCCTGGCCCGCGCCCGTCAGTAGCCCCGTTAAACTCATGAAAACATGTCTTTTATCTGAATGAAAATTTAA
TTACACAAA
>ASV_3849
CTTGGTCATTTAGAGGAAGTAAAAGTCGTAACAAGGTTTCCGTAGGTGAACCTGCGGAAGGATCATTAAAGAGTTAGGGT
CTTCTAGGCCCGACCTCCCAACCCTTTGTTTATTGAACCTTTGTTGCTTCGGCGGACCCGCCTCACGGCCGCCGGAGGAT
CGCTTCGCGGCGTCCTCTGGCCAGCGTCCGTCGATAGCCAACCACTCAAACTCTGAATGAATCGTGTCATGTCTAAGTCT
TGATTAAAT
>ASV_3850
CTTGGTCATTTAGAGGAAGTAAAAGTCGTAACAAGGTTTCCGTAGGTGAACCTGCGGAAGGATCATTACCGAGTTCGGGT
CCTCGTGGCCCAACCTCCAACCCTCGTGTTTAACCGTACCTCGTTGCTTCGGCGCGCCTGCCTCTGGGCTGCCGGGGGCT
GTGACCCAGCCTCTGGCCCGTTGCCCGCCGATGGCCCCCCCAAACTCTTACTTAACCGTGTCGTCTGAGTAAACATTTAA
TTAAAACAA
>ASV_3851
CTTGGTCATTTAGAGGAAGTAAAAGTCGTAACAAGGTTTCCGTAGGTGAACCTGCGGAAGGATCATTAGCGAAGTCAAGT
CCGACCTTAGTAGGATTGTAGCTGGCTTAACCGCATGTGCTCGTCTCAAAGGGTTCGGACCTTCACTACCACACCCCACT
GTGAACCAAGCGGGAGGTCGAAAGACCTCTTGCATTTATCATATACCCCATCGTATGTCTTAGAATGTCATAGCGTTAAC
TCGCAAATAT
>ASV_3852
CTTGGTCATTTAGAGGAAGTAAAAGTCGTAACAAGGTATTCGTAGGTGAACCTGCGTATGGATCATTACCGTTCGTTTGT
GATTGCTCATCTAACACGACAATCATCAACATGAACCTTTACTTTTCACTTCGCACAGTCATATCATATGCATGCATACA
TGTGTATGTGTGACTGTGTCGCACCATTATGGAAATAACAAGTCTCATCCATACATCCATATGTATGTACTGTGATGATC
TACGGCTTGT
>ASV_3853
CTTGGTCATTTAGAGGAAGTAAAAGTCGTAACAAGGTCTCCATAGGAGTGAATTAGCGGCCTGCAGCTAGCCCTGCACCG
CGGTGATCTCTCCGCAGCGAGCTTTTGGAAGCCTTTGCACTCCATAGGAGGGGCTCTCACGACGTTAAACAAAGAGACAC
GCAAGTAGTTACGGCCTCCTCAGGCAAGCTACAGCACAACCGAATTGCGGGGACATCCTAAAGCCGTAGGGTCCTAACCT
ACCGTCGAA
>ASV_3854
CTTGGTCATTTAGAGGAAGTAAAAGTCGTAACAAGGTTTCCGTAGGTGAACCTGCGGAAGGATCATTACCGAGTTAGGGT
GTCGACTCTTCGCGCCCGACCTCCAACCCTTTGTCTACTTAACCAAACGTTGCTTCGGCAGGCCCGCCGGGACGCTTCAT
TGCGGCCTGGCCGCCGGGGGTTTCACGACCCCGGGCCCGCGCCTGTCGATGGCCCCCCCATAAACTCTTGATAAAACGTG
TCGTCTGAGT
>ASV_3855
CTTGGTCATTTAGAGGAAGTAAAAGTCGTAACAAGGTTTCCGTAGGTGAACCTGCGGAAGGATCATTACTGAATTCATGA
CAAGGTTGTAGCTGGCCCTACCCGGGCATGTGCACGCCTTGCTCATTCCAATTCTTACACCTCTGTGCACTCAACATGGG
TTGGTTGTGGCCTGACATGCTTGCGTGAAGGGCCTGTACCGCCTGTGGTTACTCTACAAACACCTAAAAGTATTAGAATG
TAAACTGCGT
>ASV_3856
CTTGGTCATTTAGAGGAAGTAAAAGTCGTAACAAGGTTTCCGTAGGTGAACCTGCGGAAGGATCATTATCGAGTTCGGGT
CCTTCGGGGCCCCATCTCCAACCCTGTGTCTACCTTACCATGTTGCTTCGGCGGACCCGTCAGGAAACTGACCGCCGGGG
GGTGTCCACCCCTTGGCCCGCGTCCGTCGATGGCCTACACAAAAATTCTTGATGAACGGTGTCGTCTCAGCATCAAACAA
ATAAGCAAA
>ASV_3857
CTTGGTCATTTAGAGGAAGTAAAAGTCGTAACAAGGTCTCCGTTGGTGAACCAGCGGAGGGATCATTACTGAGTTATCCA
AAACTCCCAACCCTTTGTGAACTTACCACTGTTGCCTCGGCGAGTTGTGCTACCCTATAGCTACCCTGTAGCTACCCGGG
AACACATTCCAAGCTCGCCAGAGGACCTACCAACTCTGTTTTATACTGTATCTCTGAACTTTATAACTAAATAAGTTAAA
ACTTTCAAC
>ASV_3858
CTTGGTCATTTAGAGGAAGTAAAAGTCGTAACAAGGTCTCCGTTGGTGAACCAGCGGAGGGATCATTACCGAGTTTCACA
ACTCACCAACCCACTGTGAACATACCTACGTTGCTTCGGCGGCGGGCTTCGGCCCCCGCCGGGGACCCCAAACTCTACCT
TTAACCGATACCTCTGAGTAAACAAACAAATAAATCAAAACCTTTAACAACGGATCTCTTGGCTCTGGCATCGATGAAGA
ACGCAGCCTG
>ASV_3859
CTTGGTCATTTAGAGGAAGTAAAAGTCGTAACAAGGTTTCCGTAGGTGAACCTGCGGAAGGATCATTATTGAAGTCCATC
TGCCGAGTTGTTGCTGGCGTTCGTTAGAGCGCATGTGCACGCTTAGCACCTGAACACTTATCCAACTGTGAACCTTTGTA
GGCGATTGAACTTGTTATCACTGAGAATGTGGATTGGAGTCTGCTCTATTTGAGCTCTCTCTGGAGTTCAGTCGTCCTAC
GTTTTTAAAC
>ASV_3860
CTTGGTCATTTAGAGGAAGTAAAAGTCGTAACAAGGTCTCCGTTGGTGAACCAGCGGAGGGATCATTACTAAGCAAGTTG
AAAAACTGCTAAACCCTTGTGAATATACCTGTTTAGTTGCTTCGGCGGGCAGCCCCAGGGCGGGGCCGCAGCCTTTTATA
GGTGCCCGCCGACAGCATTAAAACTCTTATTTTTACAGTTACTCTGAGTTATAAAAACAAATAAGTCAAAACTTTCAACA
ACGGATCTCT
>ASV_3861
CTTGGTCATTTAGAGGAAGTAAAAGTCGTAACAAGGTTTCCGTAGGTGAACCTGCGGAAGGATCATTAATGAGTGAGGGT
CTTCCAGGCCCGACCTCCCAACCCTATGTTTATTGAACCTTTGTTGCTTCGGCGGGCCCGTCTCACGACCGCCGGGGGAT
CGCTTTCGGGCGTCCTCTGGCCCGTGCCCGCCGATGGCCAACCCCTAAACTCTGAATAATCGTGTCATGATGTCTAAGTC
TATATGATT
>ASV_3862
CTTGGTCATTTAGAGGAAGTAAAAGTCGTAACAAGGTTTCCGTAGGTGAACCTGCGGAAGGATCATTACTGAGTAAGGGT
CTTCTAGGCCCGACCTCCAACCCTTTGTTTACCTAACCTATGTTGCTTCGGCGGACCCGTCTCTCACGAGACCGCCGGAG
GGCTCACCCCCTCTGGCCCGTGTCCGTCGATGGCCATATCTAAAACTCTTGATAAATGTGTCATGTCTGAGTACAAATTT
AATTATCAA
>ASV_3863
CTTGGTCATTTAGAGGAAGTAAAAGTCGTAACAAGGTTTCCGTAGGTGAACCTGCGGAAGGATCATTAACGAGTTAGGGT
CTTCTAGGCCCGACCTCCCAACCCTATGTTTATTGAACCTCTGTTGCTTCGGCGGGCCCGTTTCACGACCGCCGGAGGAG
TCGCCGCGAGGCACCCTCTGGCCAGCGTCCGCCGATAGCCAACCTCAAAACTCTGAATGAATCGTGTCATGATGTCTAAG
TCTATGATT
>ASV_3864
CTTGGTCATTTAGAGGAAGTAAAAGTCGTAACAAGGTCTCCGTTGGTGAACCAGCGGAGGGATCATTAGTGAAGAGAGCG
CGTTCTATTTCGCCTCCTTTATATTTTATAAATCCTTGTGAACATAAAGTGCATGGCAGAGCGTTTGTGCATGTTGTGTA
CTGTTGCCTCGGTGGGCGGCTCCAGGGAGGAGCGCATTTTTGCCAAAACAAATATTTTCATATGTTTGTTAGGGTAGCCC
GCCGTTGGCC
>ASV_3865
CTTGGTCATTTAGAGGAAGTAAAAGTCGTAACAAGGTATTCGTAGGTGAACCTGCGTATGGATCATTACCGTTCGTTTGT
GATTGCTCATCTAACACGACAATCATCAACATGAACCTTTACTTTTCACTTCGCACAGTCATATCATATGCATGCATACA
TACGTGCGTATGTGTGACTGTGTCGCACCATTATGGAAATAACAAGTCTCATCCATACATCCATGTGCATGTACTATGAT
GATCTACGGC
>ASV_3866
CTTGGTCATTTAGAGGAAGTAAAAGTCGTAACAAGGTTTCCGTAGGTGAACCTGCGGAAGGATCATTACAGAGAAGGGAG
TTCTGCTCCCGGGGTTTCGGCCCTCCCTCTTTACCCTTTGTCTACTATCTTCTGTTGCTTTGGCGGGCCATGGCGCTGTC
ATGTCGACTTCGTTGACAAGGTGCCCGCCAAAGGTCTTTTAAAATCTTATCTTTTGCAGTCTGAACAAATATAAATAAAC
TAAAACTTTC
>ASV_3867
CTTGGTCATTTAGAGGAAGTAAAAGTCGTAACAAGGTTTCCGTAGGTGAACCTGCGGAAGGATCATTATTGAGTTGGGTC
TTTGGCCCGATCTCCAACCCACTTGTACCGAACCGTTCCATTGGCAGGCATCTTGCTAGCAATAGTTTGTGCCTGCCAGC
CTTTTTACTCTGTCTCTGTACTGTCGTGACAAAAAACAATAAATCAAAATCTTTAGCAACGGATCTCTTGGTTCTGGCAT
CGATGAAGA
>ASV_3868
CTTGGTCATTTAGAGGAAGTAAAAGTCGTAACAAGGTCTCCGTAGGTGAACCTGCGGAGGGATCATTACTGAGTGAGGGC
CTCTGGCCCGACCTCCAACCCTTTGATGTCCGACTCTGTTGCCTCGGGGGCGACCCGGCCTTCGGGCCCGGGGCCCCCCG
TGGTCCACTCAACTCTGCATCTTTGCGTCTGAGTAAACATTAAATGAAACAAAACTTTCAACAACGGATCTCTTGGTTCT
GGCATCGATG
>ASV_3869
CTTGGTCATTTAGAGGAAGTAAAAGTCGTAACAAGGTTTCCGTAGGTGAACCTGCGGAAGGATCATTAAAAGAGACGTGC
CCGCGGCGTGAAAGCGCCGCCGGGACTCACATCTCACCCTTTGCGTATCGACGGTGTTGCTTCGGGGGCCCGCCGCTAGG
TGTGTGCCCCCGGCGGCTCAATGAAAAACTCGCTGAACCGATTGTCCGAGTAAACAGAAAATTGAAAAAAAACTTTCAAC
AACGGATCTC
>ASV_3870
CTTGGTCATTTAGAGGAAGTAAAAGTCGTAACAAGGTTTCCGTAGGTGAACCTGCGGAAGGATCATTAACGTATCTCTGG
CGGGTGCCTCTGCGCCCTGCTCCGGCCTCAATGGGCCGTGCAGCGGGTGAAGCCGGCCCTGTCCAACCCTTTACAAACCC
ACCGTGCACATTGACGGCAGAAGGGCCCTCTTAGTGGGGGCTCGGAAGCCGCTTCCACAAACTCGTAAACAACCCTGAAT
GTCTAGCGTC
>ASV_3871
CTTGGTCATTTAGAGGAAGTAAAAGTCGTAACAAGGTTTCCGTAGGTGAACCTGCGGAAGGATCATTATTAAATGCGAAG
CCATCACTGGCCTAGCTTTATAATCCCTTATTACACCTGTGCACCTTATTGTCTTTGGACAATTTTAACAAACAACAGTG
TAAAGAATGTAAACTATTGTAATAAATACAACTTTTAACAACGGATCTCTTGGCTCTCGCATCGATGAAGAACGCAGCCT
GTCTCTTAT
>ASV_3872
CTTGGTCATTTAGAGGAAGTAAAAGTCATAACAAGGTTTCTGTAGGTGAACCTGCAGAAGGATCATTATTGAATTGTTTA
CAAGGAGGAGTCTCGACTCCTCTACATTCTTTATTGCCTAACACACCTGTGAATCGTTGCTGAGTTTGCTCAGTGGCACA
TTATCATACAAACACATATAGTTTTGAACGTAACAATTTATAAAATAAAAATACAACTTTTGACAACGGATCTCTTGGTT
CTCCCATCG
>ASV_3873
CTTGGTCATTTAGAGGAAGTAAAAGTCGTAACAAGGTTTCCGTAGGTGAACCTGCGGAAGGATCATTACAGAGTTCGTGC
CCTTCGGGGTAGACCTCCCACCCTGTGTATACCGTGCCTTTGTTGCTTTGGCGGGCCGCCTTATGGCCACCGGCTGCGGT
CGGTGCGCGCCCGCCAGAGAACCCAAATCCTGTATTACTGTGTCGTCCGAGCACTATATAATAGTTAAAACTTTCAACAA
CGGATCTCTT
>ASV_3874
CTTGGTCATTTAGAGGAAGTAAAAGTCGTAACAAGGTTTCCGTAGGTGAACCTGCGGAAGGATCATTAATGAATTAACTG
AGTTGTAGCTGGCCTTCCGGGGCATGTGCACGCTCTATTAATCCACTATACACCTGTGCACCCTGAGTTGAAGCACTGTT
CAGAGTTGGTTAACGACCGCGAACAGTTGTTTTTTCTCCCGAGTAAGACCTGTATCAAAGTTGGAAAACGACGGCGATCA
GTGCCCCTGC
>ASV_3875
CTTGGTCATTTAGAGGAAGTAAAAGTCGTAACAAGGTTTCCGTAGGTGAACCTGCGGAAGGATCATTACCGATGTGAAAA
ATCCAAGGTTAAACATCATTAACCAGTGTGAACTGTGAAACAACTCTTTAGGGGTCGGCACAGGCGTGTGTCGTTAAATG
GCGGATAGGTTCCTTCCGCCAGCCCCGCCATTGTGTTTATGATATCACTTTGAACGTTAAAGACTGAGAACGTATGTATC
ATGCATTCA
>ASV_3876
CTTGGTCATTTAGAGGAAGTAAAAGTCGTAACAAGGTTTCCGTAGGGTCAGTATTCCCCCCATCCGTGCCTGTCAAATTT
CTCAACTAACCGTTTTACAGTGAACCTGCGGAAGGATCATTAACGAGTAAAGGTCTTTCAGGCCTGACCTCCAACCCTTT
GTTTAAACACCGTGTTGCTTTGGCGAGCCTGTTCTTATGGGACTGTCGGGCGGTCTTGCCACCCCTGACCAGTGTTCGTC
AACAGCCTCT
>ASV_3877
CTTGGTCATTTAGAGGAAGTAAAAGTCGTAACAAGGTTTCCGTAGGTGAACCTGCGGAAGGATCATTACAGAGATGCGTT
CCTCCCTCCGGGGAGAGGCCTACGGGTGAGGCCTGGGATTCACCCCCCAGGTCCCCGTCTCTTCACCCTTTGTCTACATT
TCTTTGTTGCTTTGGCGGGCCCTGGTCGGTCGCACGACCACCACGCCAGCTCGGGATCCGTCCCCTGCCGGCGAGCGCCC
GCCGGAGACC
>ASV_3878
CTTGGTCATTTAGAGGAAGTAAAAGTCGTAACAAGGTTTCCGTAGGTGAGTAAAAGCCTACACTTTGGGTACATACCCTT
TGAAAATGAATTATGCTAACTGGATCAAAGGTGAACCTGCGGAAGGATCATTAAAAGAATAAAGGCTTCGGTCTTAATTC
CAACCCATGTGAACTTAATTGTTGCTTTGACCTTTCATCGATTTATCGACTTTGGTTTAATTAATTTTAAACTCTGGAGT
AAAGGTCA
>ASV_3879
CTTGGTCATTTAGAGGAAGTAAAAGTCGTAACAAGGTTTCCGTAGGTGAACCTGCGGAAGGATCATTAATGAAGTTTGGG
CTTCGGCCCTCTCTCTTCTACACACTTGTGAACTTACCCTGTTGCTTTGGCAGGTCTCTTCCCGCAAGGGAGGTCAGACC
GAGAGGTGCCTGCCAAAGACATTTATCCACCCTTTTTTATTGTCTGATTTTTGTTTTAAACAAAATATAACAAAACTTTC
AACAATGGAT
>ASV_3880
CTTGGTCATTTAGAGGAAGTAAAAGTCGTAACAAGGTCTCCGTTGGTGAACCAGCGGAGGGATCATTGCAAAAAGAAGTC
GAAAGACTTTTTCTAAACCATTGTGAACCTTACCTGTCCGTCAAAAAGTTGCTTCGGCGGCCGGCCCCTGGGAGGGGCCG
CCGTGGCCCGCCTGCTGGGCGGCCGCCGGGCGGCGAACCAACCGAAACTCTTGCGTATCAGTTAGTTACCTCTGAGTCTA
TTACATTAA
>ASV_3881
CTTGGTCATTTAGAGGAAGTAAAAGTCGTAACAAGGTCTCCGTAGGTGAACCTGCGGAGGGATCATTAATGGGAATAGCC
CCTCGGGGCTTAACCTTCAACCCTATGTTGTCTACACACCTTGTTTCTTTGGCGGGTTCGCCCGCCAGAAGCAATCTCAA
ACTCAGTTAAAACATGTCATTCTGAATATCAAATGCAATAAAGCAAAACTTTCAACAACGGATCTCTTGGTTCTGGCATC
GATGAAGAAC
>ASV_3882
CTTGGTCATTTAGAGGAAGTAAAAGTCGTAACAAGGTCTCCGTAGGTGAACCTGCGGAGGGATCATTACCGAGTGAGGGC
GCCCCGCCGCCCGACCTCCCACCCAGTGCGAGCAGCGAACCTATCTATTCCCCCGGGAGGCCCCGCCTCCGGATGGGGCC
CCGGGGGGCTGTCCAACCCTGTCACTTGAACCCCTGCGTCGGAGTGATGAGAGAAATTACAAGCAAAACTTTCAACAACG
GATCTCTTGG
>ASV_3883
CTTGGTCATTTAGAGGAAGTAAAAGTCGTAACAAGGTTTCCGTAGGTGAACCTGCGGAAGGATCATTACCGAGTTAGGGT
CGCCCCCGCGCGCCCGACCTCCAACCCTTTGTCTACCTGACCTTATTGTTGCTTCGGCAGGCCCGCCGCCCCTCCGGGGG
TGGCCGCCGGGGGCTTTACCGCCCCGGGCCCGCGCCTGTCGACGGCCCCAACCACAAACTCTTGTACCTAAACGTGTCGT
CTGAGTTAAC
>ASV_3884
CTTGGTCATTTAGAGGAAGTAAAAGTCGTAACAAGGTTTCCGTAGGTGAACCTGCGGAAGGATCATTACGAAATTTAGGC
CGGTTCTACCGGTTCTATTCTACCCTGTTTTTGTGCACCTATTGTTTCCTCGGCAGGCTTGCCTGCCAGTAGGACATTTC
AACTCTTTTATTAGCAATCTTCGTCAAGTTATATAAAAATAATAACAACTTTCAACAACGGATCTCTTGGTTCTGGCATC
GATGAAGAAC
>ASV_3885
CTTGGTCATTTAGAGGAAGTAAAAGTCGTAACAAGGTTTCCGTAGGTGAACCTGCGGAAGGATCATTAACGTATCCCCAA
CGGGGGGTCGGGTGGCCCTGCTCCGGTCTTCTGACCGTGCAGCGGGTCCCCGCCCCCTCGGAACACTACAAACCCCCTGT
GCACCTTTCGCGGTTGGGAGGGCGTGGCGCGAGCCCGTCCGAACCCGCGCTCTCACATACACGAGTTTCTAAGAATGTCC
GAGCGGACTC
>ASV_3886
CTTGGTCATTTAGAGGAAGTAAAAGTCGTAACAAGGTTTCCGTAGGTGAACCTGCGGAAGGATCATTAATGAATAACTTT
GGCGTGGTTGTAGCTGGCTCTTAGGAGCATGTGCACACCCGTCATCTTTATCTTTCCACCTGTGCACATAATGTAGATCT
GGATAACTCTCGCTCTTCGGAGCGGAAACAAGGATTGCTGCGTCGCAAGGCCAGCTCTCTTTGAATTTCCAGGTCTATGT
CATTACAAAC
>ASV_3887
CTTGGTCATTTAGAGGAAGTAAAAGTCGTAACAAGGTTTCCGTAGGTGAACCTGCGGAAGGATCATTACAGAGTTAGGGT
CTTCATGGCCCGACCTCCCAACCCTATGTTTATTAAACCTCTCTTTGCCTCGGCGTGCCGGTCTTGACGGACCGCCAGGG
GACCCTCACCGGTCCCCCGGTCTGCGCCCGCCGGTGGCCTACAACTAAAACTCTTGAACAACCATGTCATTGTCTTAGTC
CTTGATTAA
>ASV_3888
CTTGGTCATTTAGAGGAAGTAAAAGTCGTAACAAGGTTTCCGTAGGTGAACCTGCGGAAGGATCATTACAGTGTCCGGGT
GCCCTCGGGCGCCCGACATCCCACCCTCTGTCGTACAAGAAACACCGTTGCTTCGGCAGGCCGGCCCCCCGGCCGCCGGG
TCCCCAGGGCCCGGAGAGCGCCCGTCGGAGTCCAACCAAACACCAGCCTTCAGAACGAGTATGTCAGAGTAAGAATCTAA
AAATTCAAA
>ASV_3889
CTTGGTCATTTAGAGGAAGTAAAAGTCGTAACAAGGTCTCCGTAGGTGAACCTGCGGAGGGATCATTACCGAGTGAGCGC
CCCCCGGGCGCGACCTCCAACCCTTTTGTAATCAAGCCTTTGTTGCCTCGGGGTGGCCCGGGCCTACACGGTCCAGGCGC
CCCGGTGGACCATTTGTTAACACTGCATCTTTGCGTCGGATGATAAAAGTTTAATTGATGAAAACTTTCAACAACGGATC
TCTTGGTTCT
>ASV_3890
CTTGGTCATTTAGAGGAAGTAAAAGTCGTAACAAGGTTTCCGTAGGTGAACCTGCGGAAGGATCATTAACGTTTTATTTG
TTTTAAAAAACAAAACAAAGCGTCTTGACAAAAAAGAGAAAGAAAAATTTTTCTCGTACTCGTACGAAAGAAAATTTTTT
TCTAAAGCGAACGTTCTTTATCGTTCTGTTTGAAAGCTAAAAGAAAGAAAAGTTGTACAATTTACGCAGCTAAGCGCAGC
AGTCGTCGGC
>ASV_3891
CTTGGTCATTTAGAGGAAGTAAAAGTCGTAACAAGGTTTCCGTAGGTGAACCTGCGGAAGGATCATTAATGAGTGAGGGT
CTTTGGCCCAACCTCCAACCCTTTGATTATTCACCTGTTGCTTTGGTGGGGAAGACAAGATTTTTGAAGTCAGTTTTCTG
AACCACATACTCTTGTCTCTCGCCAGTAGCCCGATTTAAACTTTTGCTAAAAATGGTGTCTGAGTACAATTAAAAACAAA
CAAAACTTTC
>ASV_3892
CTTGGTCATTTAGAGGAAGTAAAAGTCGTAACAAGGTTTCCGTAGGTGAACCTGCGGAAGGATCATTACCGAGAGACGGG
GTCTAATCGGCCCCACCTCTTCACCCATGTATACCAATACCTAGTTGCTTTGGCGGGCCGTCGGGGTCATCCGCGGGAGG
TCTCATGCCCTCCCTGCGCCCGCCAGAGGCTCAACCAAACTCTGTTATTAGTGAAGTTCGAGTATATATTCAATAACTTA
AAACTTTCA
>ASV_3893
CTTGGTCATTTAGAGGAAGTAAAAGTCGTAACAAGGTTTCCGTAGGTGAACCTGCGGAAGGATCATTACCGAGTATTGGA
GCTCTCACGGGCTCTACTCCCACCCTATGTTGACTTTAAACGTTGCTTTGGCGGACCGGTGGTTCCACCGCCGGCTTCGG
TAGCTTTACCGCCGGCTTTAGACCGGAGGGCTGGAGAGCGTCCGCCAGAGGCTCAATTTTAAACTCTGCTAAGCGGTGAA
TTCTGAGTCT
>ASV_3894
CTTGGTCATTTAGAGGAAGTAAAAGTCATAACAAGGTTTCCGTAGGTGAACCTGCGGAAGGATCATTATAGAATGGCCGA
AAGGCTTTTTTTAAATCCACACACACCGTGAACCGTTGGGCTCAGGCCCTCTTTTCAAAACTATGTGTATGAATGTGAAT
ACTAGAAATTAAAACAACTTTCAACAACGGATCTCTTGGCTCTCGCATCGATGAAGAACGCAGCCTGTCTCTTATACACA
TCTCCGAGCC
>ASV_3895
CTTGGTCATTTAGAGGAAGTAAAAGTCGTAACAAGGTTTCCGTAGGTGAACCTGCGGAAGGATCATTACGAATTTAGGCC
GGTCTGACCGGTTCTATTTTACCCTGTTTTTGCGTACCTATTGTTTCCTCGGCGGGCTCGCCTGCCAGTAGGACATTTTT
CCAACACTTTTATTAGCAGTCTGTATCAAATAATTACAAAATTGTAACAACTTTCAACAACGGATCTCTTGGTTCTGGCA
TCGATGA
>ASV_3896
CTTGGTCATTTAGAGGAAGTAAAAGTCGTAACAAGGTCTCCGTTGGTGAACCAGCGGAGGGATCATTATAGAGAGTGAAA
ACTCCCTCAAAACCACTGTTTATCTACCTGTTTGTTGCTTCGGCAGGCGGTCCCAGGGGGGGCTATAGCCTGTAAAGGCG
CCTGCCGAAGGCACCCAAACTCTGCTATAATTGTCATCGGAGTCAACTAAAAAATAAGTAAAAACTTTCAACAACGGATC
TCTTGGTTTG
>ASV_3897
CTTGGTCATTTAGAGGAAGTAAAAGTCGTAACAAGGTCTCCGTTGGTGAACCAGCGGAGGGATCATTAAAAAAGAGTTCC
AGACTCTTAAAACCTACCGTGCTCCCTTACGAGGATAACAGAAAGCCCCCCGGGGCATCGTCAATCTGAGAAGTGGCAAG
AACTGCGCCCCGGCGCATGACCAATACAAGAAAAATTACAACCCATAACAATGGATCTCTTGGCTCTGGCATCGATGAAG
AACGCAGCCT
>ASV_3898
CTTGGTCATTTAGAGGAAGTAAAAGTCGTAACAAGGTTTCCGTAGGTGAACCTGCGGAAGGATCATTACCGTAGGGGGCT
CTGCCCCCTTCGAGATAGCACCCTTGATTTTTGAGTACCTTTCTGTTTCCTCGGCGGGTTCGCCCGCCAATGGGGACCCC
TCAAAACCTTTTTGCAATAGCAGTATCTTCTGAAAAACAAAGCAAATAATCAAAACTTTCAACAACGGATCTCTTGGTTC
TGGCATCGAT
>ASV_3899
CTTGGTCATTTAGAGGAAGTAAAAGTCGTAACAAGGTCTCCGTAGGTGAACCTGCGGAGGGATCATTACCGAGCGAGGGC
CCCCGGGCCCGACCTCCCACCCCATGTGGTCGCATCTGACGACTGTGCCTCGGGGGCGACCCGCCGAGAGGCGGGCCCCC
CGGCGGACGCACGCACAACGCTGTCGAACCGTCGTCACGTAAACAAACAAATAAGCAAAACTTTCAACAAAGGAACTCTT
GGTTCTGGC
>ASV_3900
CTTGGTCATTTAGAGGAAGTAAAAGTCGTAACAAGGTTTCCGTAGGTGAACCTGCGGAAGGATCATTACTGGGTTTCGGA
CCTCGCGTCCACTCACCCGCCCTTTGTCATATACATCCACATCATTTCGGCCCCTGGCTCTCGGACGCCCCCGCTATTAA
CTTAGCGGGGTACCGCCCGTCTGCCGCGGGTCGGCATTGCAAACCCACGCGGATTTCTGAAGTCTGATACAATTTTTAAA
CGAAATTAA
>ASV_3901
CTTGGTCATTTAGAGGAAGTAAAAGTCGTAACAAGGTTTCCGTAGGTAGCGAGTTTGCCTACAGAACCAACGACTATAAA
CACCGAGTTGGCTCTGCCAGCGACGATTCTACTCTGGCTGGGATTGAAATACCAGCAGCTTTTAAGCTCACAGATCAGAC
AGTTTCGGCCACAATCGTGGTTAAGATATGACCGGCCCTGACGTGAAATCGTCCAGGATCAGTGGAACCTGCGGAAGGAT
CATTAAAG
>ASV_3902
CTTGGTCATTTAGAGGAAGTAAAAGTCGTAACAAGGTCTCCGTTGGTGAACCAGCGGAGGGATCATTAAAGAGTCTAAAA
AACTCCCAAACCCATGTGAACTTACCACTGTTGCCTCGGCGGGACCTACCCTGTACCTACCCTATAGCGCTGAGAGAAGC
TACCCTGTAGCTACCCTATAGCGTTGGGGCGGCCTACCCTGTAGCGGACCGCCGGTGGATTTTTAAACTATTGTTATTAA
GTGTTATCTG
>ASV_3903
CTTGGTCATTTAGAGGAAGTAAAAGTCGTAACAAGGTCTCCGTTGGTGAACCAGCGGAGGGATCATTACCGAGTTTACAA
CTCCCAAACCCTTTGTGAACATACCAAATCGTTGCCTCGGCGGGATCGTCCCGGCTGCCCAGCGCGCCGGATCAAGGCCC
CCGCCGGAGGACCCAAACTCTTGTCTTTGCAGCAGTTTTTTCTGAGTGTCTTCTAGCAAGAAATAAATAAAAACTTTCAA
CAACGGATCT
>ASV_3904
CTTGGTCATTTAGAGGAAGTAAAAGTCGTAACAAGGTCTCCGTAGGTGAGTGACTATCCTTCTCTTAAACGCGACTCGAC
AAATTGCTAACGAATCTACAGGTGAACCTGCGGAGGGATCATTAAAAGAGCAAGACTTTCTTAACGAAAGTCGACCTCCA
ACCCATGTGTAATCCTACCTTTAGCCTCGGGGGAGATCGTCGCACCTGCGAAAGAGCCCCCGACGGATTTTCAAACTCGG
AATAACCATG
>ASV_3905
CTTGGTCATTTAGAGGAAGTAAAAGTCGTAACAAGGTCTCCGTTGGTGAACCAGCGGAGGGATCATTAGTGAGCGTTTAT
TCGTTTCCTATATTTTATAAATCCTTGTGAATGTATTGCTTAGATGTTGCCTCGGTGGGCAGCTCCAGGGCGGAGCCGCT
TGCGCTCAGTATTGAGCGGCCCACCGTTGGCCTGCTTTAAGACGCGAATGTTATTTCCAGTGAGTTTTCTGAGTAGGCTT
TTTCTTAA
>ASV_3906
CTTGGTCATTTAGAGGAAGTAAAAGTCGTAACAAGGTTTCCGTAGGTGAACCTGCGGAAGGATCATTAATGAATCTAGGG
TACGCTTCTGCAAAGAAGCTGCCCGAAAAATCATTATTTCTTCACACCTGTGCATTTGAAAACCTTTTTAACACTTGTGT
TGATTGAAAGCCGATTGATATTTATTAAAACGAAAGTAAAACTTTCAGCAATGGATCTCTTGGCTCTCGCATCGATGAAG
AACGCAGCCT
>ASV_3907
CTTGGTCATTTAGAGGAAGTAAAAGTCGTAACAAGGTTTCCGTAGGTGAACCTGCGGAAGGATCATTACTGAGTAATAGG
GTCTCTAAGGCCCTTACTCCCACCCTTTGTGTACCTTTACCATTTTTTGAGTTGCTTTGGTGGGAACATGTCCAAAAATT
TTTTGGATGGTGCCCACCATTGGGACTCTTCAAAAACTCTTAGAAATTGGGATTTGTCTGAGAACTAAAACAAAATAAAA
TTAAAACTTT
>ASV_3908
CTTGGTCATTTAGAGGAAGTAAAAGTCGTAACAAGGTTTCCGTAGGTGAACCTGCGGAAGGATCATTATCGAGTTTTGAA
ACGGGTTGTAGCTGGCCTTTCTTAAACGGAAAGGCATGTGCACGCCTGGCTCATTCCACTCTTTCAACCTCTGTGCACTT
ATTGTAGGTCGGTGGAAAGCTCGAAGACCTTTTGGTCTTCAAGTTGGAAGCCTTCCTATGTTTTACTACAAACGCTTCAG
TTATAGAATG
>ASV_3909
CTTGGTCATTTAGAGGAAGTAAAAGTCGTAACAAGGTTTCCGTAGGTGAACCTGCGGAAGGATCATTACCATGTTAAGAG
CTGTGCCTTTGGTCGGCTCGATTTCACCCTTGTCTTGTCTACCCCGTTTCCTCGGCGATGGTAAAGGCCTGCCGGAGGAC
ATTTTTAAACCATGTACTTGCAATCAGCGTCAGAAAACATAATAATTAAAACTTTCAACAACGGATCTCTTGGTTCTGGC
ATCGATGA
>ASV_3910
CTTGGTCATTTAGAGGAAGTAAAAGTCGTAACAAGGTTTCCGTAGGTGAACCTGCGGAAGGATCATTAGTGAATGAAGAG
GACCCACTCTGTTGGGCCTCGACTCCTCACATCCAAACACTGTGAACCGTAAGGGGGCTTGGGACCCCATGGCCTGTGGA
GAAACTCCTTTGGGACGATTACTCGCAGGTCCCCTTGCCCCCCCCTTTTATCCACAAACACAAGTCATTGTATGTGCATA
ACAATAATC
>ASV_3911
CTTGGTCATTTAGAGGAAGTAAAAGTCGTAACAAGGTCTCCGTAGGTGAGTAATATTCCAAACCTTAATGACTATTTGAA
CAAACGCTAACGAAATTTCAGGTGAACCTGCGGAGGGATCATTAACTAGCGTCACGATTAGAGGTACCGGTACTGTGGAT
CGCATTACCGCCATGCCCCTCAGGGACTGCCAGAGAGCCTTGCTTGAAGTCGTGAATGCGCAACCCTTTGTAATTCAATC
CTTCTTCTTC
>ASV_3912
CTTGGTCATTTAGAGGAAGTAAAAGTCGTAACAAGGTCTCCGTAGGTGAACCTGCGGAGGGATCATTAATGAGCGAGGGC
TCCGGCCCGACCTCCCATCCTTGTGTTTATCCCCATTTTGCCTCGGGGGCGACCCGGCCTTGAGCGTCGGGCCCCCCGGC
AGAACGTCTCAACTCTGCATCTTTGCGTCGGAGTCGATTGGAAGACCAATCAAAACTTTCAACAACGGATCTCTTGGTTC
TGGCATCGAT
>ASV_3913
CTTGGTCATTTAGAGGAAGTAAAAGTCGTAACAAGGTTTCCGTAGGTGAACCTGCGGAAGGATCATTAACAATTCGCGCC
CCGGCGTGATGCGTTCACCCTGACCTTTGAGTACCCTATTTTCCTCCCCCCGGCCGGGGCAACCCGCCGGACGGGACACC
AAAACAAACCTCTTGCATTAGCAGTCACTGTCAGTACAAAACAAAATTATTAAAACTTTCAACAATGGATCTCTTGGCTC
TGGCATCGAT
>ASV_3914
CTTGGTCATTTAGAGGAAGTAAAAGTCGTAACAAGGTCTCCGTAGGTGAACCTGCGGAAGGATCATTACTGAGGTTACCG
GGGGTGAGTTGCGAGTGGTTTTTGTTGCTGGCGTCTCTTCTGGAGGCGCATGTGCACGGGCCTCTCCTTCTCATCTTCGT
TCCTTCTATCAACCCCTGTGCACTACAATGGATTAGAGCGAAGCGCGTCGCTTTTTAAGCATTTAACCTAGTAGTTGTGG
GTCCCCTGAC
>ASV_3915
CTTGGTCATTTAGAGGAAGTAAAAGTCGTAACAAGGTTTCCGTAGGTGAACCTGCGGAAGGATCATTACTGTGAGGCAGC
CGGAAACGGTCGCGCCTTTACACCCATGTTTACATTCCTGTTGCTTCGGCGGGCCACGGTTAGCCGGGCTGGGTTTCGAC
CTGGCCAGCGCCCGTCCGAGGACTGATAAACGCTTCTTAATCAGTATCTGAGTGAAAAACACAAAACTACCAAAACTTTC
AACAACGGAT
>ASV_3916
CTTGGTCATTTAGAGGAAGTAAAAGTCGTAACAAGGTCTCCGTAGGTGAACCTGCGGAGGGATCATTACAGAGCATCGTG
CCCCCCGGGGTAGATCTCCCACCCTATGTATCACATACCCTCTGTTGCTTTGGCGGGCCGCCTCGGCCACCGGCTCCGGC
TGGTGCGTGCCCGCCAGAGGACCCCAGACCCTGAATGTTAGTGTCGTCTGAGCATACTATATAATAGTTAAAACTTTCAA
CAACGGATCT
>ASV_3917
CTTGGTCATTTAGAGGAAGTAAAAGTCGTAACAAGGTTTCCGTAGGTGAACCTGCGGAAGGATCATTACCGAGTTAGGGT
CGCCTCTGAGCGCCCGACCTCCCAACCCTGTGTCTATGTTACCTCTTGTTGCTTCGGCGTGACCGTTCCGTCCGCGGGAC
GTCGGACCTTTACTGGTCTGGAGAGCGTCCGCCGATGGCCATAACCAAAACTCTTGACCTAAACCTGTCGTCTGAATTAA
ATTGTTAAAT
>ASV_3918
CTTGGTCATTTAGAGGAAGTAAAAGTCGTAACAAGGTTTCCGTAGGTGGACCTGCGGAAGGATCATTCAGAGAGCGAGCG
GGCGCCCCGCCTTTCAGGTGGGGCCGCCTGCGCCCTCCATCCCTTGAGTACCCTCCAGCCTAGCTTCGGCGGCGGCCACC
CGCGCCAGCCGCGGGGAATCCGCCCGCCGGGGCCCACACTTTAAAACCTTATTTCAACGTTGGCGTCTGAGTTTTTGGCA
ACAAACCAA
>ASV_3919
CTTGGTCATTTAGAGGAAGTAAAAGTCGTAACAAGGTTTCCGTAGGTGAACCTGCGGAAGGATCATTAATGAGAATTTTT
GGCCTCTGGCCGATGTCTCCGTCCTCATGTCAAACTCTTTACGCTCACTTTCGGCGGAAGTGTTAGCCCCGTGACTGGGA
GCTGACCGCCGCCGGCCCATTTTTATCAAACCCTTTTCGAAACATGAAGTCTGAAAAACATTCAAATATATACAAAACTT
TCAACAACGG
>ASV_3920
CTTGGTCATTTAGAGGAAGTAAAAGTCGTAACAAGCTTTCCGTAGGTGAACCTGCGGAAGGATCATTACCGTGACGAGAC
CCGTGGGGGGGAAAACCTCCCCCCCTCGGCGATCGTAGCACCAACCCTTCCTTGACACGCACCGACGTCCTTCCTCGGCG
GGGCAACCCGCCGGCGGAACGTTCGCAAACCCTTTGTTCATCTCAGCAGTAACCCGTTCCGATGAGAAATTCAATCGTTA
CAATCTTCA
>ASV_3921
CTTGGTCATTTAGAGGAAGTAAAAGTCGTAACAAGGTTTCCGTAGGTGAACCTGCGGAAGGATCATTAATGAAATATACG
GGTGCTTTTATAGACCCGCTTCATTATTTTTAACCCTGTGCATTTAACACTTTTTTATTATAAACACTTTATAGTATAAG
AATGCAAAAGTTTTGATCGTAATGATTGAACTATTAAACAAAATAAAACTTTCAGCAACGGATCTCTTGGCTCTCGCATC
GATGAAGAAC
>ASV_3922
CTTGGTCATTTAGAGGAAGTAAAAGTCGTAACAAGGTCTCCGTTGGTGAACCAGCGGAGGGATCATTACTGAGTGTAAAA
ACTCCCAACCCTTTGTGAACATACCTTTGTTGCTTCGGCGGATGCGCCCCGGGCGCGCCTTCTAGGAGGCGTGCCCCGGA
ACCAGGCGCCCGCCGGGGGACCTACAAACTCTTGTATTCCTAGCGGATCTCTGAGTGTGATTTAAACAAATCAAATCAAA
ACTTTCAAC
>ASV_3923
CTTGGTCATTTAGAGGAAGTAAAAGTCGTAACAAGGTTTCCGTAGGTGAACCTGCGGAAGGATCATTAACGAGTTAGGGT
CTTTCAGGCCCCATCTCCAACCCTTTGTATAAATACCATGTTGCTTTGGCGGGCCCGTCTTTAATCGGACCGCCGGGGGT
CTTTGGACCTCTGGCCAGCGCTCGCCAAAAGCCCACAACAAATTCCTTTAACCATGTGTACCTGAATAATAGTTAAATAA
ACTAAAACTT
>ASV_3924
CTTGGTCATTTAGAGGAAGTAAAAGTCGTAACAAGGTCTCCGTAGGTGAACCTGCGGAGGGATCATTACCGAGTGAGGGC
CTCCGGGCTCGATCTCCCACCCTTTGACAAACATCCGGTTTGCCTCGGGGGTTACCCGGATTTGATAACGTCCGGGTGAC
CCCCGGAGGGATACCTTACTCTGCATTTTGGCGTCGGAGTCACACAGTAAATGAAATCAAAACTTTCAACAACGGATCTC
TTGGTTCTGG
>ASV_3925
CTTGGTCATTTAGAGGAAGTAAAAGTCGTAACAAGGTATCTGTAGGTGAACCTGCAGATGGATCATTTCGATGAAAACCT
TTTTTCTGAGGTGTGGCTCGCACCTGTCTAACTAAACTTGAGCTACCTTTTTAACACGGTTGCATCGGTTGGGCCTGTCA
AACAGTGCAATTACGCGCTGGGAGACGGTCTCGACACTTTTAACCAAACACTTTTGATGATCTAGGATTTGAATGAAGTT
CATTTTTACG
>ASV_3926
CTTGGTCATTTAGAGGAAGTAAAAGTCGTAACAAGGTTTCCGTAGGTGAACCTGCGGAAGGATCATTAATAAATGTTACT
TCGGTAACTTAATTAATCCCTAACACCTGTGCATCTTGTCGCTTCGGCGTCATTTTATAAACAACAGTGTAATGAATGTA
ATGTATTATAACAAATACAACTTTCAACAACGGATCTCTTGGCTCTCGCATCGATGAAGAACGCAGCCTGTCTCTTATAC
ACATCTCCG
>ASV_3927
CTTGGTCATTTAGAGGAAGTAAAAGTCGTAACAAGGTTTCCGTAGGTGAACCTGCGGAAGGATCATTACAGTGTTCGCTG
CCCTCACGGGTAGTAACCCTCACCCTTGTGCATTATATCTTTGTTGCTTTGGCACGCCGCCTTCGGGCGCTGGCTCTGCT
GGCTCGTGCGTGTCAGAGGACCTTAAACTCTGAATGTTAGTGTCGTCTGAGTACTATCTAATAGTTAAAACTTTCAACAA
CGGATCTCTT
>ASV_3928
CTTGGTCATTTAGAGGAAGTAAAAGTCGTAACAAGGTTTCCGTAGGTGAACCTGCGGAAGGATCATTAGTGAATTTTAGG
GTGCTCTCCTTCGCGTAGAGGCCTGACCTCCACTCTCCAACACTGTGCACTATTTGGCTTGCGAGAAGAAGCGCTTCGGC
GTGGTAATCGAGCAAGCGGCTTCATTTTAAACACTAGTTAAAGAATGTAACCAAAAACAAAACTAAAAAAACTTTCAACA
ACGGATCTCT
>ASV_3929
CTTGGTCATTTAGAGGAAGTAAAAGTCGTAACAAGGTCTCCGTTGGTGAACCAGCGGAGGGATCATTACTGAGTACTACA
CTCTCTACCCTTTGTGAACTATTATACCTGTTGCTTCGGCGGCGCCCTCGCGGGCGCCCGCCGGTCTCACCAGAATCTCT
GTTTTCGAACCCGACGATACTTCTGAGTGTTCTTAGCGAACTGTCAAAACTTTTAACAACGGATCTCTTGGCTCCAGCAT
CGATGAAGA
>ASV_3930
CTTGGTCATTTAGAGGAAGTAAAAGTCGTAACAAGGTTTCCGTAGGTGAACCTGCGGAAGGATCATTAATGAATCGTTAG
GGCGCTCTTTTTAGAGGTCCGACCCCTTCATTTCCTTCACCCTGTGCACACACACATTTTTACACCCATTTTTAAAACAC
CTGAGTCATCAGAATGTAGCAGTCTCTTGATTGAGCATAAAATATAAACAAAACTTTCGGCAACGGATCTCTTGGCTCCC
GCATCGATG
>ASV_3931
CTTGGTCATTTAGAGGAAGTAAAAGTCATAACAAGGTTTCCGTAGGTGAACCTGCGGAAGGATCATTAGAGAATAGCCGA
AAGGCTTTAATCCAACACACACTGTGAACCGTGGCTTCGGCCTTTTTAAACTATGTGTATGAATGTTTTTATTATAACTA
TGACAACTTTCAACAACGGATCTCTTGGCTCTCGCATCGATGAAGAACGCAGCCTGTCTCTTATACACATCTCCGAGCCC
ACGAGACTAT
>ASV_3932
CTTGGTCATTTAGAGGAAGTAAAAGTCGTAACAAGGTTTCCGTAGGTGAACCTGCGGAAGGATCATTAATAAAACCGGCC
CGCTTCTGCGTGCGCCGCAAGTACCTTGCCCGGCCGAAAGGTCTGTGGCATCGTCAACTCTGTGAACCTCCTCTTTGCTT
CGGCGGCGTTTCGCTTCACCGCGAGCGTAAGTCCGCCGGCTAAACTCTTCGGAAACTTTAGTCTGAACAAAAAAAATTAA
AATATTAAA
>ASV_3933
CTTGGTCATTTAGAGGAAGTAAAAGTCGTAACAAGGTTTCCGTAGGTGAACCTGCGGAAGGATCATTAGTGAATTCATCG
TCACATGGGGCAGCAATGTCCCATGGTACAGCTCTGCCAGGCGTTTGCGCTGTGGTACGAATACACATCCATAACACCTG
TGAACTGTCTGCAAGCGCCAATGGCACTCCCGTGTCTCTTGGACTTGCACTGTACAAACTCTACCTGTAAAAAATGTCTA
TATACAAAA
>ASV_3934
CTTGGTCATTTAGAGGAAGTAAAAGTCGTAACAAGGTTTCCGTAGGTGAACCTGCGGAAGGATCATTATTGAATAAATTT
GGTTTAGGCTGTCGCTGGCTCTTTCGGAGTATGTGCACGTCTATTCCGACTTTATATAACCACCTGTGCATTTTTTGTAA
ATCTGAAATAACACTCGAGGTGAACTCGGTTCAAAGGATTGTCGCTGATCAAGCCGACTTTTCTTTACATTTCAGCATTT
ACGTTTCAC
>ASV_3935
CTTGGTCATTTAGAGGAAGTAAAAGTCGTAACAAGGTCTTCGTAGGTGAACCTGCGAAGGGATCATTAACACGTTCCAAA
CCTATTATCAACCCATCTGTGAACTCTTGTTACCGCCGATATGGCTAACTGCAAGTGTATGGCGCATGCGAACAGCTCTA
CTGATGTTGCGGGCTTCACCGTCTGCATGGTCCAGTAGCGTGCCCCGTGACTCGGGTCGAACAGCCCCGAGTCAGCCATC
CTTGTACGTC
>ASV_3936
CTTGGTCATTTAGAGGAACTAAAAGTCGTAACAAGGTTTCCGTAGGTGAACCTGCGGAAGGATCATTAGCAGAACCGATC
GCGGCCCTCGTGGCCCGGTCCACTTCTCTTCCTTCACCCTGTGCATCGTGACCCTTTTTTCGCCCTCGTGCGATCGCAAA
GTCTCGAACACTTTACTATATAAAATGCATAAAATGAAGCAACGGATCTCTTGGCTCTCGCATCGATGAAGAACGCAGCC
TGTCTCTTAT
>ASV_3937
CTTGGTCATTTAGAGGAAGTAAAAGTCGTAACAAGGTAACCGTAGGTGAACCTGCGGTTGGATCATTATAAAATGAAAAA
GTTGTATGCTTATTCCACTGGCGCCGGCAGGTAATAACTTATGTGATTCGAATCAGCAAATGCATCGAGCATGTGGCTTC
ACATAGACAGAATATGGGAAGCCATGTGGTCCTGCCTCCACACGGTTGGTGGACATTGATCAAAAGATGTCATGATCTTC
AAGTCGCCGC
>ASV_3938
CTTGGTCATTTAGAGGAAGTAAAAGTCGTAACAAGGTTTCCGTAGGTGAACCTGCGGAAGGATCATTAACGAGATGGGGT
CCCTCGGGGCCCGACCTCCCACCCCTTGCAGTTGCGAGTAAATGTTGCTTTGGCGCGGCCCGCGGGCCCCCGTACGGGGG
CCCGCGACCGGGCTTCGAGCCCGGGCAGCGCCCGCCAGAGGATTCCAAAGAAAACCCTTTCTGAACAGAAGCGGTCAGAG
TCTTATATAC
>ASV_3939
CTTGGTCATTTAGAGGAAGTAAAAGTCGTAACAAGGTCTCCGTAGGTGAACCTGCGGAGGGATCATTACCAGAGATGGCG
GGCCCCCGGGCCCCCGTCCCCAACCCTTTGTCGACCAAAACTTTTTGCCTCGGGGGCAGAGCGGCCGCGCCGCCGCCCCC
GGAGGACCACTAAACTCTGTCTCTGTACGTCGGAGTCTTTGATTAAATGAATCAAAACTTTCAACAACGGATCTCTTGGT
TCTGGCATCG
>ASV_3940
CTTGGTCATTTAGAGGAAGTAAAAGTCATAACAAGGTTTCTGTAGGTGAACCTGCAGAAGGATCATTAGTGAATGTTGGT
CGCGGATTCGTCCCGACCCTTTTTATCTTTTGACACACCTGTGCACCGGTGGCGGCTTTCGGGCCCTGCCAACTTATTAT
AAAACACATAAAGTCTTGAAAGTAAAATTATCATAATAAAGATAACTTTTGACAACGGATCTCTTGGTTCTCCCATCGAT
GAAGAACGC
>ASV_3941
CTTGGTCATTTAGAGGAAGTAAAAGTCGTAACAAGGTTTCCGTAGGTGAACCTGCGGAAGGATCATTAATGAACTTGTGG
TTGTTGCTGGCTAGTGTCTCTAGCATGTGCACACGCACCTTCATCCCACTTACACCTGTGCACCTTTTGTAGTATGGTTG
TGAAAAGGGGGGGTTTGGTCTTGTAGACTAGGGACCCCTTTGGATCTACTTACTACGTATTTTTATACATACACAAAAAT
AGTCATTGA
>ASV_3942
CTTGGTCATTTAGAGGAAGTAAAAGTCGTAACAAGGTTTCCGTAGGTGAACCTGCGGAAGGATCATTAATGAATATTAGG
GTGCTCCTCTTCATCAGAGAGACCCGACCTTCATTTCCAACACTGTGAACCAAACTAGAGGGATTTGCCTAACGGCGATG
AACTCTATTCACTTTAAAACTCTTCAGTTTAAGAATGTAAACAAACCAAAACAAAAAAAACTTTCAACAACGGATCTCTT
GGCTCTCGC
>ASV_3943
CTTGGTCATTTAGAGGAAGTAAAAGTCGTAACAAGGTCTCCGTAGGTGAACCTGCGGAGGGATCATTAAAAGAAGCAGGG
TCCCTGACCCGACTTCCAACCCAATTGTTTCTAAAACCTCGTTGCCTCGGGGGCGACCGGTCTTTTCGGACGCCTGGGCC
CCCGATGGACCCTCTCAACTCTGCATTTTATGCTGTCTGAGTAAATTGATAAATAAATCAAAACTTTCAACAACGGATCT
CTCGGTTTTG
>ASV_3944
CTTGGTCATTTAGAGGTCGTAAAAGTCGTAACAAGGTTTCCGTAGGTGAACCTGCGGAAGGATCATTAGAGGATAGGATA
CGGGGTGAGCGCGGCGTGGCCGAGCAGGCATTTGTGCCTCAACACAAGAACGGCTTTTCGAAGCAGTAACCTGTATAGTA
TACAACTTTCAACAACGGATCTCTTGGTTCTCGCATCGATGAAGAACGCAGCCTGTCTCTTATACACATCTCCGAGCCCA
CGAGACTAT
>ASV_3945
CTTGGTCATTTAGAGGAAGTAAAAGTCGTAACAAGGTCTCCGTAGGTGAACCTGCGGAGGGATCATTAACACGTTCCAAC
CCTTTTCTATCAACCCAACTGTGAACTCGTCGAGACAGCTCGCTGTCTTTTGCCTCAATGTCACCACACTGTGCGGCGAG
CGCTGAGATCCAATGATGAAGGTGTGAGAGGGAGTGAGGCCTTCGGGCTTCCGAACTCTCACTACGGGTCGAGTGCTCTT
CATGACAACG
>ASV_3946
CTTGGTCATTTAGAGGAAGTAAAAGTCGTAACAAGGTCTCCGTTGGTGAACCAGCGGAGGGATCATTACAGAGTCTCGTA
CTCCCTAAAACCACTGTGAACCTACCACTGTTGCTTCGGCGTCATCCCGACCGGACCCCCCGTGGGCACGGCCGGCGGCG
CCGGGGACCCCTGAAACTGTATCTTCTGAGTATCTTCTGAACCTAGCAAGCAAATAAAACTTTCAGCAACGGATCTCTTG
GCTCTGGCAT
>ASV_3947
CTTGGTCATTTAGAGGAAGTAAAAGTCGTAACAAGGTTTCCGTAGGTGAACCTGCGGAAGGATCATTAACGAATCTTCTC
GGGGGACCGGAGGCGAGCGCGTGCCGCGCCTTTTGAGCAGCGCAAGCGCGAGTCGCCGCCCCCCGCATCCAAACCAAAAC
CCCCTGTGCACCCTCTCGTGGGGAGGCGTGGGCCCTCTGGGTCTGCGTTGAACCGCGCTCCAACGACACACAATGTCCAC
TGGATTGTT
>ASV_3948
CTTGGTCATTTAGAGGAAGTAAAAGTCGTAACAAGGTTTCCGTAGGTGAACCTGCGGAAGGATCATTAAGAGAAAACGAT
GCCGCGAGGTGTCTGTTCTTTCTAAACGACTGTGAATCAACCAGTTGCTTCGGCAGCCCCTCTCTGCGGCCGCATGGGGG
ATCAGCCTGCCGACGGCACTCATCTGAAACCATTTTTGTAACTGTTGTCGGCAAAGAATTTTAAATTCGTTAAAACTTTC
AACAACGGAT
>ASV_3949
CTTGGTCATTTAGAGGAAGTAAAAGTCGTAACAAGGTTTCCGTAGGTGAACCTGCGGAAGGATCATTAATGAAATGCCGA
AAGGCGCTTTCAAAACGTCCACCCCTTTGTGAACCAGCGCGTGGGCCAAGTACGGGTTCACACCCCGAAGGCCCGCGTTT
TTCCATACATATACCCCAGAGAAAGTCTCAGAATGTGCGCTGCGTTAACTCGCATAAATACAACTTTCAGCAACGGATCT
CTTGGCTCTC
>ASV_3950
CTTGGTCATTTAGAGGAAGTAAAAGTCGTAACAAGGTTTCCGTAGGTGAACCTGCGGAAGGATCATTACTGTCGGAGATG
CAGCTACAATCTACCTACTGATGTTTGGCATGGTATAACTGAGCAGGTCTTTGATCTTTAAGCGCGGTATACAAACATGC
TGGCACATCAATATAGGTGGATTGCAGAGGCAGATCCAAACCCTTCTACCCTTGTCTACAAGCACCTCTTGTTTCCTCGG
CGAGTTCGCT
>ASV_3951
CTTGGTCATTTAGAGGAAGTAAAAGTCGTAACAAGGTTTCCGTAGGTGAACCTGCGGAAGGATCATTACTGTGCCTTCGG
GGGCAAGCTTTCCCTCTGGACAGCTGGAACGGCGCCTTGGCGGCCCGTTCGGGCTGGCGGCGGCGGGTTGGGGAGCCCAG
TGGGCTCCCGAGCCGGCACGTCGATCGAGCTTGCCCTGTCTGAACACCTCCCTTGCTTTTTGCGTACCCCCCGTTTCCTC
GGCAGGCTGG
>ASV_3952
CTTGGTCATTTAGAGGAAGTAAAAGTCGTAACAAGGTTTCCGTAGGTGAACCTGCGGAAGGATCATTATCGAATTCCGGC
TGTGCGCCGCAAGGCCGCACGCCGTGTTTCCACACACCTGTGCACCATCGCGGGGTAACCCGCCGTAATCACACACGTCT
ATGATGTCTAGAATGTAACTTTTTATATAAATACAACTTGCAGCAACGGATCTCTTGGCTCACGCATCGATGAAGAACGC
AGCCTGTCTC
>ASV_3953
CTTGGTCATTTAGAGGAAGTAAAAGTCGTAACAAGGTTTCCGTAGGTGAACCTGCGGAAGGATCATTATTGAAAACAAGG
GTGTCCAATTTAACTTGGAACCCAAACTTCTCAATTCTAACTTTGTGCATCTGTATTAATGGCGAGCAACTTCGGTTGTG
AGCCTTCACTTACAAAACACTAGTCTATGAATGTAAAATTTTTATAACAAATAAAAACTTTCAACAACGGATCTCTTGGC
TCTCGCATCG
>ASV_3954
CTTGGTCATTTAGAGGAAGTAAAAGTCGTAACAAGGTTTCCGTAGGTGAACCTGCGGAAGGATCATTATTGAAACATTGT
AAAGAGGAGTTGAGCTGGTCCTTCAAGGACAAGTGCTCGCTTTTCTTTCAATCTTCATCCACCTGTGCACTTTTTGTAGA
GAGTTCTGAGAAATCTGGGCCCTTTAAGTAGGGTTCCTAAGTATCAGTTTCTCTCTATGTTTTTATACACTATAAATGTA
TGTCTTTGA
>ASV_3955
CTTGGTCATTTAGAGGAAGTAAAAGTCGTAACAAGGTCTCCGTAGGTGAACCTGCGGAGGGATCATTACTGAGTGAGGGT
TGCTCCGGCGCCCGACCTCCTAACCCTTTGATCGATGTATCTTATGTTGCCTTGGGGGCGGCTCGACCTCTTCTGAGAGC
CGGGGCCCCCAGTGGAATCTCCAATCAAACTCAGCATCTGTGCGTCCAAGTAAAATGTTTAATGAAACAAAACTTTCAAC
AACGGATCTC
>ASV_3956
CTTGGTCATTTAGAGGAAGTAAAAGTCGTAACAAGGTTTCCGTAGGTGAACCTGCGGAAGGATCATTATCGTAGGGCTTC
TGTCCTGTCGAGATAGCGTCCTTGCCTATTTTTTGGAGTACTTTTTGTTTCCTCAGCAGGCTTGCCTGCTACTGGGGACC
CCCAAAACCCTCTGTAAAATACAGCAACAGTCTGAAATACAAACTAAAAAAAAATCAAAACTTTCAACAATGGATCTCTT
GGTTCTGGC
>ASV_3957
CTTGGTCATTTAGAGGAAGTAAAAGTCGTAACAAGGTCTCCGTAGGTGAACCTGCGGAGGGATCATTACTGAGCGAGGGT
TCCCCCAAAGGGACCCGACCTCCCACCCTTTGATGTTACTGTCCTAGTTGCCTCGGGAGGTAAGTCTCCGCACAAACCTC
CCGACGGCCCATTCTAACCCGCATGTCTTGCGTCCGAGTCGAAATGTAAATATAATCAAAACTTTCAACAACGGATCTCT
TGGTTCTGGC
>ASV_3958
CTTGGTCATTTAGAGGAAGTAAAAGTCGTAACAAGGTCTCCGTAGGTGAACCTGCGGAGGGATCATTAAAGAGTCCCGGT
CGCGTCAGCGTCCGATCTCCAACCCATTGACGTCGCGAACAAGTTGCTTCGGCGCTCCGCCAGATCGATGGCCGTGCGAT
TCCGCTCTGCGGATCTCGTCGGCCGATCTCGCGACGCCGGAGACCAAAAACCAAAACTCATTGTGTCCAACCACGAGTCT
GAGTGAAAAC
>ASV_3959
CTTGGTCATTTAGAGGAAGTAAAAGTCGTAACAAGGTTTCCGTAGGTGAACCTGCGGAAGGATCACTATTGTAGAACCAA
AAAAAGAAAGATCTCTATTTTTTCATGAAGATGAGATCTTTTCTTTTTATACACCTGTGTCAATACCGTTTTAAAGCCAC
GACTCTCTTCCCCTCAAATTCTCTTTTTGAAGGAGAGGGGAAGGAGTTCTTTTTTTAAACAACTTTTTTGTTTTGAGAAT
CTAATAAAA
>ASV_3960
CTTGGTCATTTAGAGGAAGTAAAAGTCGTAACAAGGTTTCCGTAGGTGAACCTGCGGAAGGATCATTAAAAGGTTTAATC
ACCGGAGCTTCGGCTTCGGTTGGTTACAATCCCTAAACCCTTTGTTAAAATACTTTTGTTGCTTTGGCAGGCCCGTCTCT
TAACGGGGACCGCCGGGAACATTTACCTGTTTCTGGCCCGTGCCTGCCAGTAGCCTATCCAAAATTCTTTATTTCAATCA
TGAAGTCTG
>ASV_3961
CTTGGTCATTTAGAGGAAGTAAAAGTCGTAACAAGGTTTCCGTAGGTGAACCTGCGGAAGGATCATTACCGAGACGAGAT
CGGGGGGGCGACCCCCGCAGATGTCGTATCACACCCTCCCTTGCACGCACCGACGTCCTTCCTCGGCGGGGTGACCCGCC
GGCGGAACGTCCCAAACCCTTCTTCGTGCATCGTAGAAGTACCCGTTCGGATGAGAAATTCAATCGTTACAATCTTCAAC
AATGGATCTC
>ASV_3962
CTTGGTCATTTAGAGGAAGTAAAAGTCGTAACAAGGTTTCCGTAGGTGAACCTGCGGAAGGATCATTACCGGGAAAGCCC
CCTCACCGGGGCGTACCGTCAACCCTCTGTCGTGAGACCTCCTGTTTCTTTGGCGGGCCCCGCCCGTCAGAAGCACCTTT
CAAACCCGTTTGATAAACGTGTCTGACCCTGAATCATCAAACAAAATGAAAAGCAAAACTTTCAACAACGGATCTCTTGG
TTCTGGCATC
>ASV_3963
CTTGGTCATTTAGAGGAAGTAAAAGTCGTAACAAGGTTTCCGTAGGTGAACCTGCGGAAGGATCATTAGAAGAAACGAGG
TCGAGGGCATCCATTGGGCTTACGTGAGCCTGTATTGGATAGTGCCCGACCCCCGCTCTTTACCTTGCCTACTGCACTAC
TTGTTGCTTCCTGGCGTCGGTATTCCGGCGCCAGGAGCCCTGTTATAAACCCCTGTATAAGCATTGAAGTCCTGAAACAA
AACTAAATC
>ASV_3964
CTTGGTCATTTAGAGGAAGTAAAAGTCGTAACAAGGTTTCCGTAGGTGAACCTGCGGAAGGATCATTATCACGTATCCAC
GTATAAACCATTGTGAACTGTCTCTATCACCTTTGTGAGAATAGGCGGAAATCAGTAGTTTTCTCTCCGGAGTGGCTGCC
GATTGATGCCTGTAATCACGAAGCGTATAAACCTTACATTAACCATTTTAACACTATCTTTATAACTTTATGAACTAACT
TTTATTTTAT
>ASV_3965
CTTGGTCATTTAGAGGAAGTAAAAGTCGTAACAAGGTTTCCGTAGGTGAACCTGCGGAAGGATCATTATTGAAATACATA
ATACAAGGCAAAGTCTGGGCTTACTTTAACAGTTTGACCGGGCCTTTGTCCTTCACACCCAGTGCACTACACTTTTTTAT
TATTTTAAACCCCATAAGTTAAAGAATGTAATACAAAGATTTAACCTAGTTAAAACTTTCAGCAACGGATCTCTTGGCTC
TCGCATCGAT
>ASV_3966
CTTGGTCATTTAGAGGAAGTAAAAGTCGTAACAAGGTTTCCGTAGGTGAACCTGCGGAAGGATCATTGAAATGGATGATG
GGCTCGTCCCGTCCTATCCCCCTCGCAAGAGGACACCAGATGTGAATCAAACCTGTTGCTTCGGCAGCGTCGGGGTCCTC
CGCGGGCTTCGTTGTCAGTCTGCCGGTAGTCTCACCTAAACTCTTTGTTTTAAACCTGATGTCTGAACACAATAAATGCA
AACGCATAA
>ASV_3967
CTTGGTCATTTAGAGGAAGTAAAAGTCGTAACAAGGTTTCCGTAGGTGAACCTGCGGAAGGATCATTACACAGTATTATC
GGTGAGTTGGAAGGCGATACGTGAAAACGTTCGTCTTCTACTCTATCTGATTCTACCCATGTTTTTTGCGTACCTCTGTT
TCCTTGGTAGGCTTGCCTGCCAATAGGACATTATTAAACTCTTTGTAATTGTAGTCAGCGTCAGAAAAACTTAATAGTTA
CAACTTTCA
>ASV_3968
CTTGGTCATTTAGAGGAAGTAAAAGTCGTAACAAGGTCTCCGTAGGTGAGTGACATCCGACCGCCCTTGCGACTTTCGAC
ACGGACTTAATGCTAACGGAATATTTAGGTGAACCTGCGGAGGGATCATTATCGAGTGAGGGTCTCCGGCCCGACCTCCA
ACCCTTTGTCGAACCGAAACTTGTTGCCTCGGGGGTGACCCGGCCGCGCGTCGGGGCCCCCGGTGGACCCCACCGAAACT
CTGCATCTCT
>ASV_3969
CTTGGTCATTTAGAGGAAGTAAAAGTCGTAACAAGGTTTCCGTAGGTGAACCTGCGGAAGGATCATTAACGAAGTAAACC
ACAAGCCGTTGCTGGCTCCCTAGGAGCACTGTGCACGCTTGTAATTTCTTCAACTCTCTCTTTGTGCACCCTGGCTAGTA
CTGTTACATATTGAAGTGAGAGATTTCTGTTACAGGAAGTCTTGTTTGAGCTTTGGTATTTTGTACTATGCAATCTTTTA
AACGCATGTC
>ASV_3970
CTTGGTCATTTAGAGGAAGTAAAAGTCGTAACAAGGTTTCCGTAGGTGAACCTGCGGAAGGATCATTAATTAAATGATTT
TTTCATTATACCCGCCCTATGGTATTTTATTTTCGTTAATATAATATCTATTGGCATTTACTTTATGTTCGTTTTTATTT
AATTATTAAATTTAAACATCTATTCAGGCCTAAAAATCTGAATTAAAACTATTGTTAAATATTTTTAAACAAACTTACAT
TCTTTGTTA
>ASV_3971
CTTGGTCATTTAGAGGAAGTAAAAGTCGTAACAAGGTTTCCGTAGGTGAACCTGCGGAAGGATCATTACAGAGTTGGTTG
CTAATTGTGACCTAAACTCCAACCCGTGCATATCTCAATTTGTTGCTTTGGCGGGTCGTGGATTTTTTTCCCCGCGGGCC
CCGGCCAGCGAGTGCCCGCCGAAGGTCTTTAAAATACTGCTTTTGAAATCAGTCTGAACAGTGAAAAATGAATGCAGCTT
AAAACTTTC
>ASV_3972
CTTGGTCATTTAGAGGAAGTAAAAGTCGTAACAAGGTCTTCGTAGGTGAACCTGCGGAGGGATCATTATTGAATTAGGGA
GTTGTATGCTTTGAACAAAGGCACCTCCCGAACTTCTATCCATACACACTTGTGAACCTTTTTTCTTGGTCACAGTAAGC
CTTTGGGCTGAACCGACTGGAAACACTTGTGATTTAAAACAGTTTAGGATGTCAATCTAATTGATAAACTATAAACAACT
ATGAACGGTG
>ASV_3973
CTTGGTCATTTAGAGGAAGTAAAAGTCGTAACAAGGTTTCCGTAGGTGAACCTGCGGAAGGATCATTACAGATATACATT
AATATATCTTCCAACCCCCCTTTTACTGTGAACTTTTGGTGTAAGGCTAAGTTTGTGCCCCTATTTATTAGGGGTATTGC
CCCTATCTCAATAGGGGCACTAGTCTTGCAAACCAACTTTTTTCATATACACTATGACTACACACATGTACTATGCATGA
ACTATATAAT
>ASV_3974
CTTGGTCATTTAGAGGAAGTAAAAGTCGTAACAAGGTCTCCGTTGGTGAACCAGCGGAGGGATCATTAGAGAGTATAACA
ACTCCCAAACCCATGTGAACTTACCTATCGTTGCCTCGGTGGAGGGGGGGCGAGCCCTATGGGGCTACCCGGGTCTTGCT
ACCCGGGAGCCCCAGGTGACCTCCCTCGCTGCCGAAGGCCCGCGAAACTCTGTTTTATTTTGGAACTCTGAATCTTTAAA
CAAATAAGTT
>ASV_3975
CTTGGTCATTTAGAGGAAGTAAAAGTCGTAACAAGGTCTCCGTTGGTGAACCAGCGGAGGGATCATTACCGAGTTTACAA
CTCCCAAACCCACTGTGAACATACCATATCGTTGCTTCGGCGGGATCGTCCCGGTGCTCAGCGCGCCGGAATCCGGCCCC
CGCCGAAGGACCCCAAACTCTAATTTTCCATGTGAATTATCTGAGTGGCTTTCAGCCGAAACAAAATAAATCAAAACTTT
CAACAACGG
>ASV_3976
CTTGGTCATTTAGAGGAAGTAAAAGTCGTAACAAGGTCTCCGTTGGTGAACCAGCGGAGGGATCATTACTGAGTGTAAAA
ACTCCCAAACCCATTGTGAACATACCACTGTTGCTTCGGCGGATCCGCCCCGGGCGCTCCCCTCACAGGGCGTGCCCCGG
AACCAGGCGCCCGCCGGGGGACCTAAACTCTCTGTATTCTAACGAGTATCTCTGAGTCTGATTTAAAACAAATCAAATCA
AAACTTTCA
>ASV_3977
CTTGGTCATTTAGAGGAAGTAAAAGTCGTAACAAGGTATCTGTAGGTGAACCTGCAGATGGATCATTTAAGAGTTAAGGG
CGCTCGCAAGAGGCCTGCCACTCATTACAAACACTTGTGCACTTAGAGAACAGAGGAAGCTTTGATGGGAGTTTCTCCCG
TTATTGCCCCTTACCAAAAACACTTGTATATACATAGATGATGATGTCAATTTAATTGAAAAACGAAAGTAAAACTTTCA
GCAACGGATC
>ASV_3978
CTTGGTCATTTAGAGGAAGTAAAAGTCGTAACAAGGTTTCCGTAGGTGAACCTGCGGAAGGATCATTAGTGAACTTGGCT
TCGGCCTAACCCACAATCCACAAACACCTGTGAACCGTCGGCGCTCGCGCCGCTTTTACAAAACATCTGTGTCATGAACG
TCCATTGATTGTAAACAAACAAAACTTTCAACAACGGATCTCTTGGCTCTTGCATCGATGAAGAACGCAGCCTGTCTCTT
ATACACATCT
>ASV_3979
CTTGGTCATTTAGAGGAAGTAAAAGTCGTAACAAGGTCTCCGTAGGTGAACCTGCGGAGGGATCATTACCGAGTTGGGGT
GGAAACACCCGACCTCCAACCCTATGTTGTCCGACTCTGTTGCCTCGGGGGCGACCCTGACGGGGCCCCCGGTGGACTGT
CAAACTCCGACCTCACCGGCCGTCAGATTTATCATTTTCAATGAAACAAAACTTTCAACAACGGATCTCTTGGTTCTGGC
ATCGATGA
>ASV_3980
CTTGGTCATTTAGAGGAAGTAAAAGTCGTAACAAGGTCTCCGTAGGTGAACCTGCGGAGGGATCATTACCGAGTGAGGGC
TCCGGCCCGACCTCCAACCCTTGTCGACCAACACCCGTTGCCTCGGGGGTGGTCCGGCCCCGGCCTCGGCGTCGGGCTTC
CGGGCGCCCCCAGAGGACCATTTCAACTCTGTATCGATACGTCGGAGTGTTGATGAAATCAATCAAAACTTTCAACAACG
GATCTCTTGG
>ASV_3981
CTTGGTCATTTAGAGGAAGTAAAAGTCGTAACAAGGTTTCCGTAGGTGAACCTGCGGAAGGATCATTACCGAGTTAGGGT
ACCTCGCGTGCCCGACCTCCAACCCTTTGTCTACCTGACCAGATGTTGCTTCGGCAGGCCCGCCGCCCTCTTATGGGGGT
GGCCGCCGGGGGTCCTTACCGGCCCCGGGTCCGCGCCTGTCGACGGCCCTTCTAAACTCTTGCTTAAAACGTGTCGTCTG
AGTAAAACA
>ASV_3982
CTTGGTCATTTAGAGGAAGTAAAAGTCGTAACAAGGTTTCCGTAGGTGAACCTGCGGAAGGATCATTAGTGATTGGCCTT
CGGCCTTTTAATACCAATCCTTATACCTCTGTGAATCTGTAGGCCCTCGGGCTCCAAACGATGTGTAATGAACGTGAAAA
CCATAATCTAGTAAAACTTTCAACAACGGATCTCTTGGCTCTCGCATCGATGAAGAACGCAGCCTGTCTCTTATACACAT
CTCCGAGCCC
>ASV_3983
CTTGGTCATTTAGAGGAAGTAAAAGTCGTAACAAGGTCTCCGTAGGTGAACCTGCGGAGGGATCATTACCGAGCGAGGGC
CTCTGGGTCCGACCTCCAACCCATTGTTGACCAACACCTGTTGCCTCGGGGGCGACCCGGCTTCCGCGTCGGGCCCCCGG
CGGACCACACCAACGCTGTTTCTGTGCGTCGGAGTCTCACGAGAATGAATCAAAACTTTCAACAACGGATCTCTTGGTTC
TGGCATCGAT
>ASV_3984
CTTGGTCATTTAGAGGAAGTAAAAGTCGTAACAAGGTTTCCGTAGGTGAACCTGCGGAAGGATCATTATTGAATGTTTGA
AGTTGGTTGAGCTGGTCTTAACGGACATGTGCTCGCCACTTCTATTCATCTTATCCACCTGTGCACTTATTGTAGAGCTT
TGAAGAAAGCCTTGGTTCATGCTGAGGTTAGTATTCGGGTTCTATGTTTCACAAACTCTATGAATGTCTTGAATGTTATT
TTATTGGGAC
>ASV_3985
CTTGGTCATTTAGAGGAAGTAAAAGTCGTAACAAGGTCTCCGTAGGTGAACCTGCGGAGGGATCATTACAGAGACTCTGC
CCCCTGGGTAGACCTCCCACCCTGTGTTGCTATACCTTTGTTGCTTTGGCGGGCCGCGGGGCTCCGGCCCTGCCCCTGGC
CCCGGCTAGGGCGTGCCCGCCAGAGGCCCTCAAAACCTGAATGTTAGTGTCGTCTGAGTACTATATAATAGTTAAAACTT
TCAACAACGG
>ASV_3986
CTTGGTCATTTAGAGGAAGTAAAAGTCGTAACAAGGTCTCCGTTGGTGAACCAGCGGAGGGATCATTACTGAGTGTAACA
ACTCCCAACCCTTTGTGAACATACCTCTGTTGCTTCGGCGGATCCGCCCCGGGCGCACCCTCTCAGAGGGTGTGCCCCGG
ACGCAGGCGCCCGCCGGGGAACCGAAACTCTTAGTCTTCAGTGGATCTCTGAGTGTGATTATACAAATCAAATCAAAACT
TTCAACAACG
>ASV_3987
CTTGGTCATTTAGAGGAAGTAAAAGTCGTAACAAGGTCTCCGTAGGTGAACCTGCGGAGGGATCATTACTGAGTGAGGGT
CTCCGGGCCCGACCTCCAACCCTTTTGTGAACCACCTCGTTGCTTCGGGGGCGACCCTGCCGTTCGCGGCGTGGGGCCCC
CGGAGCCCATCAAACCCTGCGTAACTGAGTCGTCGGAGTTTAAACAAATTAAACAAAACTTTCAACAACGGATCTCTTGG
TTCGGGCATC
>ASV_3988
CTTGGTCATTTAGAGGAAGTAAAAGTCGTAACAAGGTCTCCGTAGGTGAGTAGAATGATCATTCAAAATTCCAAAAAGTC
TTAACCAATGCTAACGTTTTCTAGGTGAACCTGCGGAGGGATCATTACCGAGTGAGGGTGTTACACCCGACCTCCCACCC
TTTGTTTAACCAAACTTGTTGCCTCGGGGGTCACCGCCCCCAGAGGATTTTATTCAACGCTCGCATCGATGCGTCGGAGT
ATTGAAGCA
>ASV_3989
CTTGGTCATTTAGAGGAAGTAAAAGTCGTAACAAGGTCTCCGTAGGTGAACCTGCGGAGGGATCATTACCGAGCGAGCGA
GGGCTCCGGCCCAAGTTCGATAACCCTTTGATTTATCGAGACCTCTTTATGCCTCGGGGGCGACCCGGCCTTGCGGTCGC
GGGTCCCCCCGGTGGTACCCCCCTTCAACTCTGCATCAATTGTCGTCTGAGCGAAAAGTAAATTCAATCAAAACTTTCAA
CAACGGATCT
>ASV_3990
CTTGGTCATTTAGAGGAAGTAAAAGTCGTAACAAGGTATCTGTAGGTGAACCTGCTGATGGATCATTATGAATCGAACAG
TCAAGAGCGAGCGTAGCGAGCGATTGATTGTGAGTACCTGTGAATTACCATGTTTGGGTGGTCGATGTCGAGCGTCGAAG
ACGTGAGACATTGCCGATTGCTGATAATCATCAGGATATCGAGCCACCCACTATTACCATATCCCGTCTGAGTATAATAA
AAGTAAAAAC
>ASV_3991
CTTGGTCGTTTAGAGGAAGTAAAAGTCGTAACAAGGTTTCCGTAGGTGAACCTGCGGAAGGATCATTATTGAAAGCTTTG
AGGTTGCTGCTGGTCTTCAGGGACAATGTGCACGCCTCTCACTTTTATTCATTCACCTGTGCACCTTTTGTAGTTCTCGA
GCGACTTTTGACCTGCTTGCAGCGTCAGTTGGACGATTGCCCTAGGCTCTCGTCCGATAGTTCGAGTTCTATGTCTTATC
ACAAACTCT
>ASV_3992
CTTGGTCATTTAGAGGAAGTAAAAGTCGTAACAAGGTTTCCGTAGGTGAACCTGCGGAAGGATCATTAGTGAATTCAAAT
TTCTCCTCTCGGGGAGTGCGGCAGTGGGCCCTCGTGCCCACTGCTGTGGAATACACATCCTTAACACCTGTGAACTGTCT
GTCAAGATCAAGGCTTTCGGGCCTTGGCCTTGTACAACTTTACCAAACTTTACTCTGTAAAAAATGTCATCTTATTATAA
ACTTAATAA
>ASV_3993
CTTGGTCATTTAGAGGAAGTAAAAGTCGTAACAAGGTCTCCGTAGGTGAACCTGCGGAGGGATCATTACCGAGTGGAGGG
CGCTCCGGCGCCCGACCTCCCAACCCTTTGATTTGATCAAGACCTCTTCTGCCTCGGGGGTGACCCGGTCCTCCCCACGT
GGGGCGACCCGGTCCTCCCGGTGGTCCAACACATATAACCCTGCATCAATTGTCGTCAGAAATTGAAGCGAATTCAATAA
AACTTTCAAC
>ASV_3994
CTTGGTCATTTAGAGGAAGTAAAAGTCGTAACAAGGTCTCCGTAGGTGAACCTGCGGAGGGATCATTACCGAGTGAGGGC
CCCCGGCCCGACCTCCAACCCTTCTGTGATTACAACCTCTGTTGCCTCGGGAGTGACCCGACTCATATTGATTGGGGCTC
CCGAAGGACCACTTCAAAACACTGCATCTTTGCGTCGGATTTGATAAAGAAATTAATCAAAACTTTCAACAACGGATCTC
TTGGTTCTGG
>ASV_3995
CTTGGTCATTTAGAGGAAGTAAAAGTCGTAACAAGGTCTCCGTTGGTGAACCAGCGGAGGGATCATTAAAGAGTTGTGAA
ACTCCCAAACCCATGTGAACATACCTGTTGCCTCGGTGGGCTACCCGGTAGCTACCCTGTAGCTACCCTGTAGTCTGCCG
AAGGAACTCCTAAACTCTTGTTTATCAGTATCATCTCTGAATATAACTTTTAAATAAGTCAAAACTTTCAACAACGGATC
TCTTGGTTCT
>ASV_3996
CTTGGTCATTTAGAGGAAGTAAAAGTCGTAACAAGGTTTCCGTAGGTGAACCTGCGGAAGGATCATTAATGAACCTTTGA
GGAATTGAGCTGGTTCTTACAAGTGCTCGTCCTCTTATCCTTTATTACACCTGTGCATCTTTTTTCAAGGGAGAGATTAG
TAGGTCGCTTGCGGCTGAAGGTCCTTCCTTTGTTTCTTACATACACTTTATTTGATTATTGGGATGTAATTTATGAAAAT
AAAATACAAC
>ASV_3997
CTTGGTCATTTAGAGGAAGTAAAAGTCGTAACAAGGTCTCCGTAGGTGAACCTGCGGAGGGATCATTACCGAGAGAGGGT
CAGCCTCGCGCCGCCCGACCTCCCAACCCTTTGATATGACCAACTCTGTTTGCCTCGGGGGACGACCCGGTCGCCCCCGG
CGGACACCCTTCAAACCCTGCGTCCCGTGCGTCGGAGTTTGATTTGAATTATATTAAAACTTTCAACAACGGATCTCTTG
GTTCTCGCAT
>ASV_3998
CTTGGTCATTTAGAGGAAGTAAAAGTCGTAACAAGGTTTTCGTAGGTGAACCTGCGGAAGGATCATTAGTGAATCGTGGA
TTCCTCTGCAAAGAGAAGGTCCATTTTACACTTTCACACACACTTGTGCATTTGTTATTTTTACAATTAAATTTGTAAAA
ACACTTGTGATAATCTAATAAAAGTCAATTATGTGATCTTTGATAAAAGAAAGTAAAACTTTCAGCAATGGATCTCTTGG
CTCTCGCATC
>ASV_3999
CTTGGTCATTTAGAGGAAGTAAAAGTCGTAACAAGGTCTCCGTTGGTGAACCAGCGGAGGGATCATTATAGAGTTTATAA
AACTCCCAAACCCATGTGAACTTACCTTTGTTGCCTCGGTGGACCTACCCTGTAGCGACTCGCACCTACCCTGTAGCGTG
AGAGAAGTTACCCTGGAGCGGACCACCGGCGGATTTTCAAACTCTTGTTATTTTAGTGTTATCTGAGCGTCTTATTTTAA
ATAAGTCAA
>ASV_4000
CTTGGTCATTTAGAGGAAGTAAAAGTCGTAACAAGGTCTCCGTAGGTGAACCTGCGGAGGGATCATTACTGAGTGAGCGT
CCTCGGGCGCGACCTCCAACCCTTTTGTATTCCGACCATGTTGCCTCGGGGGTGACCCGGCCTTCGGGCGTCGGGGCCCC
CGGTGGACCTATAACTCTGCATCTCTGCGTCTGAGTATGATATTGAATCAATCAAAACTTTCAACAACGGATCTCTTGGT
TCTGGCATCG
>ASV_4001
CTTGGTCATTTAGAGGAAGTAAAAGTCGTAACAAGGTCTCCGTAGGTGAACCTGCGGAGGGATCATTACCGAGTGAGGGC
TTCGGCCCGACCTCCAACCCTTTTGTTGACCAACACCTGTTGCCTTGGGGGTGGTCCGGCCACGGCCTTCGCGCCGGGTC
GCCGGGCGCCCCCAGAGGACCATTCCAACTCTGTATCTTTGCGTCGGAGTATTCATTAAATGAATTAAAACTTTCAACAA
CGGATCTCTT
>ASV_4002
CTTGGTCATTTAGAGGAAGTAAAAGTCGTAACAAGGTTTCCGTAGGTGAACCTGCGGAAGGATCATTAATGAAGTTTGGG
CTTCGGCCCTTTCTCTCCAAACACCCGTGAATCTACCCTGATGCTTTGGCAGGTTTCTTGTGTGCTTCCTCGGAGGCATG
CAGGTCAGGCCGAAAGGCGCCTGCCAGAGACATTTATATCCACCTTTATTTTATATCTGATTATTGTTTTTTACAAACGT
AATAAAACTT
>ASV_4003
CTTGGTCATTTAGAGGAAGTAAAAGTCGTAACAAGGTTTCCGTAGGTGAACCTGCGGAAGGATCATTAATGAATTTAAAC
GCAAGGTTGTCGCTGGCCTATTCGGCATGTGCACGCCTTGTAAATTCATCCATACACCTCTTGTGCACTTTTCATAGATT
GACGTCACGGTGGATTGCCTATGGTGATTCCACTAGTCTCTCTGTGTATTTTTACAAACTTCAGTATATGAATGTATACC
TGCGATAAA
>ASV_4004
CTTGGTCATTTAGAGGAAGTAAAAGTCGTAACAAGGTTTCCGTAGGTGAACCTGCGGAAGGATCATTACCTGGCCTTGGG
CCGCTCGCGGGGGCTCGCTCCCGGGGGTGCTTAGCCCTTGACCCTCACCTTGACTATGCGCACCTTTGTTGTTCCCTCGG
CAGGCCTCCTGCCGCCAGGGACCCCAAAAACCCCTTAGTATTAGCATCAAACTCCTGAAAACAAACCTAATTATTTACAA
CTTTCAACA
>ASV_4005
CTTGGTCATTTAGAGGAAGTAAAAGTCGTAACAAGGTTTCCGTAGGTGAACCTGCGGAAGGATCATTCAAGTGAAAACAA
AGCGGGTTGTTGCTGGTTCTGTTTTTGCAGTTCATGTGCACGCCCCTTTATTCATTTCCAAACACCTGTGCACACTGAGG
ATTCGGATATCTTTGATCAGTTGGCGAAATGCTTTTCTGGTCGAGTATCTGATCCCTATTTACACACACCAAAATATACA
GAATGTCTTG
>ASV_4006
CTTGGTCATTTAGAGGAAGTAAAAGTCGTAACAAGGTTTCCGTAGGTGAACCTGCGGAAGGATCATTATTGAATAAACTT
GGTTGGGTTGTGCTGGCTTTTTGGAGCATGTGCACGCCTAGCGCCATTTTTACCACCTGTGCACCTTTTGTAGATTTGAA
ACAACTCTCGAGGAAACTCGGTTTGAGGAATGCTGTGTGCAAACATGGCTTTCCTTGTGTTTCAAGTCTATGTTTTTATT
ATACCCCAT
>ASV_4007
CTTGGTCATTTAGAGGAAGTAAAAGTCGTAACAAGGTTTCCGTAGGTGAACCTGCGGAAGGATCATTAACGTATCTCTGG
CCGGTAGGTCAGCCCTGCTCCGGTCGCAAGGCCGTGCAGCGGGCAGACTTGTCCGTGCCAAACCTTCACAAACCCCACCG
TGCACTTTAACGGTCGAAGGCCTCCGGCGAGAGCCGCTGAGCCTGAAGCCGTCCAACCAAACACCTTTTTATTGTCGTAT
GATTGCGTCC
>ASV_4008
CTTGGTCATTTAGAGGAAGTAAAAGTCGTAACAAGGTTTCCGTAGGTGAACCTGCGGAAGGATCATTAATGAATTTAGGG
AATTGATGCTGGTACTCTGTACATGTGCTCGTTCCCTCTAATCCATACACACCTGTGCACTTTATTTATCGGGGTCGTCT
AGTAAAATAGAAGACTCTGGTTAAATCACATACTCTTATAATTTACTTTGAATGTTTATCAAGTCGAAAGACTTTTAAAT
TAATACAACT
>ASV_4009
CTTGGTCATTTAGAGGAAGTAAAAGTCGTAACAAGGTTTCCGTAGGTGAACCTGCGGAAGGATCATTAGAGTAACAAACA
AAGGGGGTCGAGGTTGTAGCTGGCCGCTCCGGTGGCATGTGCACGCCTCTCCTCCGAAAACCCAAAACCATACACCTGTG
CACCTTCGCGTGGGTCGGGAGGGGGGTAACACCCGATCGGCCCGCGTCTCTTTACAAACAAACGCATGTCTTCAGAATGT
CACACATCG
>ASV_4010
CTTGGTCATTTAGAGGAAGTAAAAGTCGTAACAAGGTCTCCGTTGGTGAACCAGCGGAGGGATCATTACTGAGTTACCAA
AACTCCCAACCCTATGTGAATTCTATTCTTGTTGCCTCGGCGCCGAGCAGCGGCTACTTGGGAGCTACCCGGTTGACTAC
CTACCCTGTAGATGGTTACCCGGTAGCTACCCTGTAGTTGCACTTATGCTCCGCCGATGGACCATTCAACTCTTGTTTTT
ATAGTGTATC
>ASV_4011
CTTGGTCATTTAGAGGAAGTAAAAGTCGTAACAAGGTTTCCGTAGGTGAACCTGCGGAAGGATCATTTGATGAGTATAAA
CAGGACTTGATGCTGGCCTTCTTTGAAGGTATGTGCTCAGTTCTACTCAATCCATTCAACACCTGTGCACTTTCAAAGTT
GTAGTCCTCCGTAATGGGAGCTGTGTCTTGTAATGAGATGCTGGGACTACTCTTTGCCCATTATCACAAACTTTTGTATA
GTCTTGT
>ASV_4012
CTTGGTCATTTAGAGGAAGTAAAAGTCGTAACAAGGTTTCCGTAGGTGAACCTGCGGAAGGATCATTATCGTGGGGCTCC
GGCCCCGTCGAGATAGAACCCTTGCCTTTTTGAGTACCATTTTCGTTTCCTCGGCGGGCTCGCCCGCCAACGGGGACCAA
CCACAAACGCTTTGTAGTACCTGTAATTGTCTGAAAAACAAACAAAAAAATTAAAACTTTCAACAACGGATCTCTTGGTT
CTGGCATCG
>ASV_4013
CTTGGTCATTTAGAGGAAGTAAAAGTCGTAACAAGGTCTCCGTAGGTGAACCTGCGGAGGGATCATTACCAGAGATGGCG
GGCTCCGGCCCCCGTCCCCAACCCTTTGTTGACAAAACCACTTTGCCTCGGGGGTGGAGCGTCCGCCGACGCCGCCCCCG
GTGGACCACCCAACTCTGTCTCTGTACGTCGGAGTCTTTGATGAATGAATGAAAACTTTCAACAACGGATCTCTTGGTTC
TGGCATCGAT
>ASV_4014
CTTGGTCATTTAGAGGAAGTAAAAGTCGTAACAAGGTCTCCGTAGGTGAACCTGCGGAGGGATCATTACAGAGTGAGGGT
ACTCTCCGTCCGCCGCGAGGCGGGCCGGACGAGACCCGACACCTCCAACCCTTTGTGAACCTTCTCTGTTGCTTCGGGGG
CGACCCTGCCGTTCGCGGCGGCGGCGCCCCCGGAGGCCCAATCAAACACTGCGTAACCTTGCGTCGGAGTCTAAAACAAA
TAAATCAAA
>ASV_4015
CTTGGTCATTTAGAGGAAGTAAAAGTCGTAACAAGGTTTCCGTAGGTGAACCTGCGGAAGGATCATTACTGAATTTCAGG
AGGGTTGTAGCTGGCTTCATTGCATGTGCACACCCTTCGATCTTCTATACACACCTGTGCACACCTGTAGTGAAAGCTGA
CGCAAGTCGGCGACTAGCTATGTCTTCCACAAACTCTTGTATGTTAAAGAATGTCTATCTATGGTCGCCTTAAAACAGTG
ACGATAAAAT
>ASV_4016
CTTGGTCATTTAGAGGAAGTAAAAGTCGTAACAAGGTCTCCGTAGGTGAACCTGCGGAGGGATCATTACCGAGTGGAGGG
CGCTCCGGCGCCCGACCTCCCAACCCTTTGATTTATCAAGACCTCTTCTCTGCCTCGGGGGTGACCCGGCCCTCGCGGGC
CGCCGGTCCTCCCGGTGGCGACCTTCAAACCCTGCATCAATTGTCGTCGGATATTGAAGCGAATTCAATCAAAACTTTCA
ACAACGGATC
>ASV_4017
CTTGGTCATTTAGAGGAAGTAAAAGTCGTAACAAGGTCTCCGTAGGTGAACCTGCGGAGGGATCATTAATCCAGGCGCGG
ACCCCCTCGGGGGCGAGCGCCGCCTTCACACCCACCCTTTGCCTATGTGTACCCCCATAGCTTCCTCGGCAGGCTCGCCT
GCCGCCAGGAACCAACCAACACCCTTTGCATGTAGACCAAAACTTCTGATACCAACACAAATAATCACAACTTTTAACAA
TGGATCTCTT
>ASV_4018
CTTGGTCATTTAGAGGAAGTAAAAGTCGTAACAAGGTCTCCGTAGGTGAACCTGCGGAGGGATCATTACCGAGTGAGGGC
TCCGGCCCGACCTCCAACCCCATGTGAATCTCACCTCTGTTGCCTCGGGGGCGACCCGGCCCTCTGGGTGCCGGGGCCCC
CGGTGGACCACTCAACTCTGCATCTGTGCGTCTGAGTAAATATTTGAATCAAATCAAAACTTTCAACAACGGATCTCTTG
GCTCTCGCAT
>ASV_4019
CTTGGTCATTTAGAGGAAGTAAAAGTCGTAACAAGGTCTCCGTAGGTGAACCTGCGGAGGGATCATTACAAGAGCGTCAC
TCACGCGCCCCTCCACCCGAGGGGCCGTGATACCCTCCAACCCTTTGTTGTCCAAACCATGTTGCCTCGGGGTGATCCGA
TCGTCCTCTCTGCTCTCACGAGCGTTGGTCGTGTCGTAGCCCCGACGGAATCCTTATACTATGTTTTATCATTGAAGTCT
GAGTAGAAAC
>ASV_4020
CTTGGTCATTTAGAGGAAGTAAAAGTCGTAACAAGGTTTCCGTAGGTGAACCTGCGGAAGGATCAGTAGAGAAAACTGGG
TCTTCGGACCCGATCTACCCCACACACACCTGTGAACCGTTTATCGCGTCTGTATGACAACGTGGGCCGCGAGGCCTGCT
GCGTTGTGTGGGCGTTTTTACAAAACATCTTATAAAAGTCTTGAACGTCAAAGTTATATTTTAACAAAAACAAAACTTTC
AACAACGGAT
>ASV_4021
CTTGGTCATTTAGAGGAAGTAAAAGTCGTAACAAGGTTTCCGTAGGTGAACCTGCGGAAGGATCATTACCAATAACAAAA
AACAACGTGTTGAAGTGCACCCTTACTACGGGAGTGTACTTCATCCGTCACCGTTGACTCCGGTCTTCGGTACCCGTCCA
AGGATGGGGAAAATGGGTAGTTGCATGTTACCATGCTTCCTACCTATGTTTCAATACACCATAAAAATTTACCCAACAAA
AAGCAATCTT
>ASV_4022
CTTGGTCATTTAGAGGAAGTAAAAGTCGTAACAAGGTTTCCGTAGGTGAACCTGCGGAAGGATCATTATTGAATTCAAAT
GCAGAGGCTGAGCTATCTCGTCAAGAGCATGTGCCCGCCGACGCATATATTCAACCACCTGTGAACCTATTGTAGATCTG
AGAATATTTCTCAAGGAAACTTGGACGTAGGGTTTGTTGGCTTCGTAAGAGGTCGACTGCTCTTGCTTCTCAGATCTATG
TTTTTCATAT
>ASV_4023
CTTGGTCATTTAGAGGAAGTAAAAGTCGTAACAAGGTTTCCGTAGGTGAACCTGCGGAAGGATCATTATTGAAATATTTG
TGAAGGGTTGTCGCTGGCCTCGTCAGAGGCATGTGCACGCCTGGATCGATCTTCATACACCTGTGCACTTTCTGTAGGGC
TTAGGGGGATGCGCAAGCGTCCTCTCGAGCTCTATGTTTTTACACACCCCAAATGTATCAGAATGTCTTGTTGTTCTGCC
GTAACACGC
>ASV_4024
CTTGGTCATTTAGAGGAAGTAAAAGTCGTAACAAGGTCTCCGTTGGTGAACCAGCGGAGGGATCATTACCGAGTTCTAAA
AAACTCCCAACCCTTTGTGAACCTACCGTAGTTGCCTCGGCGTGCGCTGCGGCTACCTACCCTGGAGGGGGAGGCCGGCT
ACCCTGGAAGGGGTGGCCGCTGCCGGACCCCCCTCCGGGGCAGCTAGCCGGCCCATCAGCCCGCCGGAAGGCCGTGACTT
AAACTCAACC
>ASV_4025
CTTGGTCATTTAGAGGAAGTAAAAGTCATAACAAGGTTTCCGTAGGTGAACCTGCGGAAGGATCATTAGTGATTTGGCCG
AGAGGCCTTTATCCAATCCTCACACCTGTGAACTTGTCGGTGGGTCCCTGGCCCGCCGGACATACAAACTATGTGTAACG
AACGTAACATATCATAACAAAAACAAAACTTTCAACAACGGATCTCTTGGCTCTCGCATCGATGAAGAACGCAGCCTGTC
TCTTATACAC
>ASV_4026
CTTGGTCATTTAGAGGAAGTAAAAGTCGTAACAAGGTTTCCGTAGGTGAACCTGCGGAAGGATCATTATCGAGTTAGGGT
CTTCTAGGCCCGACCTCCAACCCTTTGCCTACATTACTATTTGTTGCTTTGGCGAGTCCGCCTCCTAAAATATAGGGGCC
GCTGGGAGTCTTGCACTCTTGGTCAGTACTTGTCAAAAGCCATTATTAAACTCTTGTTTAACTATGTTGTCTAAGTAAAA
AGCAATTAAT
>ASV_4027
CTTGGTCGTTTAGAGGAAGTAAAAGTCGTAACAAGGTTTCCGTAGGTGAACCTGCGGAAGGATCATTTATGATTGGCCCT
TGTGGCCTTATCAAAATCCACACACCTCTGTGAACTGTTGGCCTCCGGGCCCTTACAAAACTTGGTGTAATGAACGTGAA
CATACAAAACATAATAAAACTTTCAACAACGGATCTCTTGGCTCTCGCATCGATGAAGAACGCAGCCTGTCTCTTATACA
CATCTCCG
>ASV_4028
CTTGGTCATTTAGAGGAAGTAAAAGTCATAACAAGGTTACTGTAGGTGAACCTGCAGTAGGATCATTATTGAAAAATAGG
GCTTTCCCATTCTTTGGGGCCCGAACCTTCACATAATTTCCACACACTTGTGAATCGTTGGAGCGTTTTTTGAAAAAAAG
CGCTCTGGCACCCTTTACTTATTACAAACACTGAGTTAATGGATGTAGTTGTAAACTTGTCTTTTGACAGAAACAAAAAT
ACAACTTTCG
>ASV_4029
CTTGGTCATTTAGAGGAAGTAAAAGTCGTAACAAGGTTTCCGTAGGTGAACCTGCGGAAGGATCATTACAGTGTTCGCTG
CCCTCACGGGTAGCAACCCTCACCCTTGTGTATTATATCTTTGTTGCTTTGGCACGCCACCTCCGGGTACTGGCTTAGCT
AGCTCGTGCGTGTCAGAGGACCCTAAACTCTGAATGTTAGTGTCGTCTGAGTACTATTTAATAGTTAAAACTTTCAACAA
CGGATCTCTT
>ASV_4030
CTTGGTCATTTAGAGGAAGTAAAAGTCGTAACAAGGTTTCCGTAGGTGAACCTGCGGAAGGATCATTACTGAGTTAGGGT
CTTCTAGGCCCGACCTCCAACCCTCTGTCTACTGAACTATATGTTGCTTCGGCGAGCCCGTCTCTTGAAATATAGGGACC
GCCGGGGGCTTAACAGCCTCTGGTCAGCGCTCGTCGATAGCCATTCTTAAACTCTTTTTAACTATGTCGTCTAAGTAAAG
CACTTAAAT
>ASV_4031
CTTGGTCATTTAGAGGAAGTAAAAGTCGTAACAAGGTTTTCGTAGGTGAACCTGCGGAAGGATCATTATTGAAGAACAAG
AGTGCGCTTCATTGCGGCTCGACCCTTCATCATCCACACACTGTGCACTGTAATACCTTTTTTATTAGACTCTACAAGTC
AAGGAATGTACTACTTTAATAAAGTAAACAAAACTTTCAACAACGGATCTCTTGGTTCTCGCATCGATGAAGAACGCAGC
CTGTCTCTT
>ASV_4032
CTTGGTCATTTAGAGGAAGTAAAAGTCGTAACAAGGTTTCCGTAGGTGAACCTGCGGAAGGATCATTAACGAGTTAGGGT
CTTCTAGGCCCGACCTCCCAACCCTATGTTTATTGAACCTCTGTTGCTTCGGCGGGCCCGCCTCACGGCCGCCGGAGGAG
TCGCCGCGAGGCACCCTCTGGCCAGCGTCCGCCGATAGCCAACCCCCTCAACTCTGAATAAATCGTGTCATGATGTCTGA
GTCTATGATT
>ASV_4033
CTTGGTCATTTAGAGGAAGTAAAAGTCGTAACAAGGTCTCCGTTGGTGAACCAGCGGAGGGATCATTACCGAGTGTTTCT
ACTCTAAACCCACTGTGAACCTTACCACTGTCGTTGCTTCGGCGGGCGTCCGCGCCCGCCGGCAGCACCCAAACTCTTGA
TTTTTAGCATGCCTCTCTGAGTACTAAAGACAAAACAATCAAAACTTTCAACAACGGATCTCTTGGCTGTGGCATCGATG
AAGAACGC
>ASV_4034
CTTGGTCATTTAGAGGAAGTAAAAGTCGTAACAAGGTTTCCGTAGGTGAACCTGCGGAAGGATCATTATTGAAATATCTG
AGAGGGGTTGTCGCTGGTCTCGTCAGAGGCATGTGCACGCCCCGATCGATCTCCATACACCTGTGCACCTTCTGTAGGGC
TTGGCGGATGCGCGAGCGTCCTGTCGGGCTCTACGTTTTTACACACCCCAACGTATCAGAATGTCTTGTTATTCTGCCGT
AACACGC
>ASV_4035
CTTGGTCATTTAGAGGAAGTAAAAGTCGTAACAAGGTTTCCGTAGGTGAACCTGCGGAAGGATCATTAGCGAAGCTCGGA
ATGCCGGTCCGGTACTGCAGCTGCCCAGCGATGGGATGTGCTCGTCTGGGCCGGTGTTCCCTTCTCTATTCCACCCCACT
GTGAACCAAGCGTGCGAGCAGAAGAGAGATCGGAAGCTCGCACGCTAACTTTAACATACCCCCGATCAAGTATCTGAATG
TACCTTGCGT
>ASV_4036
CTTGGTCATTTAGAGGAAGTAAAAGTCGTAACAAGGTTTCCGTAGGTGAACCTGCGGAAGGATCATTAGTGAATTTAGGG
TGACTATTCGTAGTGCCCGACCTCCACTTCTAACACTGTGCACTTATTGGCGAGAAAATTTTGACAAGTAGTGGCGTTCT
GCGCCTCGACGAGTCAAAAGTTTCTTGCGGCTTTACTTTATAACTCCAAGTTAAAGAATGTAAATAAAACAAAACAAAAA
AAAACTTAC
>ASV_4037
CTTGGTCATTTAGAGGAAGTAAAAGTCGTAACAAGGTTTCCGTAGGTGAACCTGCGGAAGGATCATTACCGAGTAAGGGT
GTCTCCCTCCAGAGCGCCCGACCTCCCAACCCTTTGTCTATGATACCACACAGTTGCTTCGGCGTGCCGAGGGGTCATAC
CCTCGCCGGGCTTCCGGCCGGGAGCGCGCACGTCGATGGCCTCATCAAACTATTGAACCCAAAACCTGTCGTCTGAAAAC
ATTTATGATT
>ASV_4038
CTTGGTCATTTAGAGGAAGTAAAAGTCGTAACAAGGTTTCCGTAGGTGAACCTGCGGAAGGATCATTACAGAGTTCATGC
CCCTCGGGGTAGACCTCCCACCCTATGTATACCTTACCTTTGTTGCTTTGGCGGGCCGCCATTGGCCACCGGCTCCGGTC
GGTGCGCGCCCGCCAGAGAACCCAAACTCTGTTTTATCATGTTGTCTGAGCACTATTAAATAGTTAAAACTTTCAACAAC
GGATCTCTTG
>ASV_4039
CTTGGTCATTTAGAGGAAGTAAAAGTCGTAACAAGGTTTCCGTAGGTGAACCTGCGGAAGGATCATTAATGAAATAATAC
TTTGCAGCTTCAAGTTGTTGCTGGTCTCTAAACAGACATGTGCACACTTGTCGTTGTGAATATTCATCCACCTGTGCACT
TCTGTAAGTCTGGATAACTATCACAAAATTTATTTTGTGGTTTGAAAGGTTGCTTTACAAGCTCCTTTTGACTTTCCAGA
CTTATGAATT
>ASV_4040
CTTGGTCATTTAGAGGAAGTAAAAGTCGTAACAAGGTTTCCGTAGGTGAACCTGCGGAAGGATCATTACTGAGGTTACCG
GGGGTGAGTTGCGAGTGGTTTTTGTTGCTGGCGTCTCTTCTGGAGACGCATGTGCACGGGCCTCTCCTTCTCATCTTCGT
TCCTTCTATCAACCCCTGTGCACTACGATGGATTAGAGCGAAGCGCGTCGGTTTTTAAGCATTTAACCTAGTAGTTGTGG
GTCCCCCGAC
>ASV_4041
CTTGGTCATTTAGAGGAAGTAAAAGTCGTAACAAGGTATCTGTAGGTGAACCTGCTGATGGATCATTATGAATCGAACAG
TCATGAGCGAGCGTAGCGAGCGATTGACTGTGAGTACCTGTGAATTACCATGTTTGGGTGAAAACTCGAGCACCGAGACC
GTAGGTCGAGGCGCGAGATGATGAATCTCTCGAGATCATCCACCCACTTTACTACAATATCAGTCTGACTATAATAAAAG
TAAAAACTTT
>ASV_4042
CTTGGTCATTTAGAGGAAGTAAAAGTCGTAACAAGGTTAACTGTTCGAGTTACGGTCCTTTCCAGTACACTTCGAAGGCC
TTAGCCGCCCGTCATGGGTTCATTGAGCACGACTGTAAATAAGACTTGATGATGACTGCCTCTGTTTGTCAAACATGCAA
GTCAGGCTAGTGTACTTAACTGTATGCAACACGCTCAAATTGCGGGAAGACCTATGCCAAGTAGTTAGCCAGGAAACTGG
GCCTGGGT
>ASV_4043
CTTGGTCATTTAGAGGAAGTAAAAGTCGTAACAAGGTTTCCGTAGGTGAACCTGCGGAAGGATCATTATCGAATGAATGT
AGAGTTGGTTGTCGCTGGCCCTTTCGGGGGTATGTGCACGCCTTCTCTTTCATCCACACACACCTGTGCACTTGTGAGAC
GGAGGGCTTTAATTAGTCTTCCGTCTATTCAACCACACAAACTCATTGTATTTAAACTGAATGTAATTGATGTAACGCAT
CATTAGAACT
>ASV_4044
CTTGGTCATTTAGAGGAAGTAAAAGTCGTAACAAGGTTTCCGTAGGTGAACCTGCGGAAGGATCATTATTGAATGTTTGA
AGTAGCTGAGCTGGTCTTAACGGACAAGTGCTTGCTGCTTCTATTCATCCTATCCACCTGTGCACTTTTTGTAGAGATTT
GAAGCACGTCTTAGTTAACTCTAGGACTAGTAGTCAAGCTCTATGTATCTTGCAAACTCTATGAATGTCTTGAATGTCTT
TTATTGGGAC
>ASV_4045
CTTGGTCATTTAGAGGAAGTAAAAGTCGTAACAAGGTTTCCGTAGGTGAACCTGCGGAAGGATCATTAAAGAGTCGGGGT
CCTCCGGGGCCCAAACTCCCACCCTTTGCTGTTGCGAATTACGTTGCCTCGGCGGCGCGGCGGACCAGGCCCTTCAGGCC
CCCGTCGACGGGCGCGAGCCCACGCCGCCGCAGGACCATCATAACCCTGCTTTCAACCGTGTGGTCGGAGTAACAAATGA
TAATAAAATC
>ASV_4046
CTTGGTCATTTAGAGGAAGTAAAAGTCGTAACAAGGTTTCCGTAGGTGAACCTGCGGAAGGATCATTAATGAATTTAAAC
GGACAGGTTGTCGCTGGCCCGCTTGGGTATGTGCACGCCTTGTTCAATTCATCCACATACCTCTGTGCACTATTCATAGA
TTTATGTGACAATGAAGCTGTCTAGGCAGCTTTCGGAGTCGCTCTATCTATGTTATTTTCACAAACATATATCAGTCTAT
GAATGTCTTG
>ASV_4047
CTTGGTCATTTAGAGGAAGTAAAAGTCGTAACAAGGTTTCCGTAGGTGAACCTGCGGAAGGATCATTACCAGGTGGAGTA
GACTTCGTGTCTGCACCTCCCTCCCTTTGCTTACACTGTAACCGTTGCTCGAGTGGGCCGCCTCACCGCGCCCGCGAGAG
AATAACTCAACCCTTTTTGTTTTCGAGAGTCTGAGTCTTTGACAAATGAATAAAACTTTCAACAACGGATCTCTTGGTTC
CAGCATCGAT
>ASV_4048
CTTGGTCATTTAGAGGAAGTAAAAGTCGTAACAAGGTCTCCGTAGGTGAACCTGCGGAGGGATCATTAAAGAGTTGAGGG
TCCTTGTGGCCCGAACCTCCCAACCCATGCTTACCTTACCTCTGTTGCTTTGGCAGGCCGTGGGTCCCTTCCCCCCTTAC
CGGGGGGAAGGCCCCCGCGTGCCCCAGTGGTTCCCACCGCTTGGGACATGGCGCGTGTCTGCCAAAAGCCAAAAACCTTA
AAATCTTTAT
>ASV_4049
CTTGGTCATTTAGAGGAAGTAAAAGTCGTAACAAGGTCTCCGTTGGTGAACCAGCGGAGGGATCATTAAAAGTGGTCGAA
AGACTCGAAAACCTACCGTGCTCCCTACGTGGAAAACATCGCGAGCCCCCCGGGGCATGAGAAATCTGAGAAGTTGAGAA
CTGCGCCCCGGCGCATGACTAAGCAAAGAATTACAACCCATAACAATGGATCTCTTGGCTCTGGCATCGATGAAGAACGC
AGCCTGTCTC
>ASV_4050
CTTGGTCATTTAGAGGAAGTAAAAGTCGTAACAAGGTTTCCGTAGGTGAACCTGCGGAAGGATCATTACCAAGTGGTGGC
CCCCATTTGGGGGCCTATCCCATTTCTCTTGTGTACCTTCTTATGTTGCTTCGGCGGGCACTGACGCCCTTTTATTGGGG
TGCGCTCGCTCGCGAGCAGCCCGCCGGTGGCTACTTCATTAAAATTCTTGAAATTGAAATAAAAGTCTGAATGTCTTGAA
AATAAATTA
>ASV_4051
CTTGGTCATTTAGAGGAAGTAAAAGTCGTAACAAGGTTTCCGTAGGTGAACCTGCGGAAGGATCATTACTGAGAAGCGGT
GCCCTTGTGGCCCGATTCCTCAAACCACTGTGTACCAAACATCCGTTGCCTTGGGGGTCTGAGCCTCGCGGTGAAGCCCC
CCCGGGACCATTTCAAAACTTTTTGCTTGAAGAACGTCTGAATACATCTCGCAAATGCGATAGAATACAACTTTCAACAA
TGGATCTCTT
>ASV_4052
CTTGGTCATTTAGAGGAAGTAAAAGTCGTAACAAGGTTTCCGTAGGTGAACCTGCGGAAGGATCATTACTGAGGTTACCG
GGGGTGAGTCGTCGGAGTGGTCTGCTGCTGGCGCTCTCGCAGTGCATATGCACGGCTGCTCTCTTCTCGCCTTCGTTCCT
TCTATCAACCCCTGTGCACTCTATTAGGATTAGAGAGAAGCGTGTCGTCATAAAGATTAACGTAGTAGTTGTGGGTCCCG
ACCCCAGCG
>ASV_4053
CTTGGTCATTTAGAGGAAGTAAAAGTCGTAACAAGGTTTCCGTAGGTGAACCTGCGGAAGGATCATTATAGATTGGCCGA
AAGGCCGTGTCTTCATCCACACACACCGTGAACAAACCAAGGTCTGGCAGTACGTGAGCTCCGGCTCGCATGTCAGGCCC
CAACACAAACAAAATGTAAAGAATGTAAACTATCGTAACAAAAACAAAACTTTCAACAACGGATCTCTTGGCTCTCGCAT
CGATGAAGA
>ASV_4054
CTTGGTCATTTAGAGGAAGTAAAAGTCGTAACAAGGTTTCCGTAGGTGAACCTGCGGAAGGATCATTATTGAGTTTTGAA
GTGGGCTTGATGCTGGCACCTTCATGGTGCATGTGCTCAGCCCCGCTCTCAAATCCACTCTACACCTGTGCACTTTCAAA
GTCTGTGGTCCTCCGTAATGGGAGTCGCAAGTCTTAATTGACTTGCTGGGACCGCGCTTTGCCCTTTATCACAAACTATA
TGCATTGTCT
>ASV_4055
CTTGGTCATTTAGAGGAAGTAAAAGTCGTAACAAGGTTTCCGTAGGTGAACCTGCGGAAGGATCATTAACGAATTCATTG
GAGTTGTGCTGGTTCTTACAAGTGCACGCTCCTTACAATTCCATTCACACCCCCTTGTGCACTCTAAGAGATGTATCTCC
CCCGTTTACGTGCCTTTGTTGGCTTGGGATTTCATCTATTTAACACACTCTTTATTGTAATAGAATGTCATCTGACTGAA
AAGTCAAAAC
>ASV_4056
CTTGGTCATTTAGAGGAAGTAAAAGTCGTAACAAGGTTTCCGTAGGTGAACCTGCGGAAGGATCATTACACAGTATTATC
GGGGGTCAGGAGGAGTAATGTGTAAAAGCGTGCTTCTTCTAACCTACTCCGGTTCTACCCATGTTTTTTGCGTACCTCTG
TTTCCTCGGTAGGTTTGCCTGCCAGTAGGACCATTTTAAAACCTTTTGTATTGTAGTCAGCGTCAGAAAAACTTAATAGT
TACAACTTTC
>ASV_4057
CTTGGTCATTTAGAGGAAGTAAAAGTCGTAACAAGGTTTCCGTAGGTGAACCTGCGGAAGGATCATTAAAAAGTTTCGAG
GTATGGGGTGAGCCTGCCGAAAGGTCCGGCCCACTCCTATCATCTCAAACCACACTGTGAACCCACCTTTTTTAAACTAT
TTTTTTTTTTAATCAAAAGTCATTGTCTGAAATTAGTTTTTTTAACAAGTTAAAACTTTCAACAACGGATCTCTTGGTTC
TCGCATCGAT
>ASV_4058
CTTGGTCATTTAGAGGAAGTAAAAGTCGTAACAAGGTTTCCGTAGGGTAAGTCAGCATCCAACCTCTTCTCCGTCAACTC
ATACTAACGTGTTTCCAGTGAACCTGCGGAAGGATCATTATCGAGTTCGGGTCCTCGTGGCCCAACCTCCAACCCTTGTG
TTTAATTATCCACGTTGCTTCGGCGAGCCTGCCTCTGGGCTGCCGGGGGCTGTGACCCAGCCTCTGGCCCGCTGCCCGCC
GATGGCCTCC
>ASV_4059
CTTGGTCATTTAGAGGAAGTAAAAGTCGTAACAAGGTTTCCGTAGGTAAGTAACTCAACATATCCCCCTTTAACCCCCTT
TTTATCTACATACTAACTCTTGTTAAAGGTGAACCTGCGGAAGGATCATTAACGAGTTAGGGTCTTTCAGGCCCCATCTC
CAACCCTTTGTATAAATACCATGTTGCTTTGGCGGGCCCGTCTTTAATCGGACCGCCGGGGGTCTTTGGACCTCTGGCCA
GCGCTCGCC
>ASV_4060
CTTGGTCATTTAGAGGAAGTAAAAGTCGTAACAAGGTCTCCGTTGGTGAACCAGCGGAGGGATCATTAGAGAGTTCTCAT
ACAACTCCCAAACCCATGTGAACATACCTTCTGTTGCCTCGGCAGGTCGCGCCGGCGCCTACCGCGTAGCACCCTACCCC
GTAGGGTCTACCCGGGACGCGCCGGCGGTCCCCCCTGCCGGCGGCCCACGAAACTCTGTTTAGCTTATTGAATTCTGAAC
GTATAACTA
>ASV_4061
CTTGGTCATTTAGAGGAAGTAAAAGTCGTAACAAGGTTTCCGTAGGTGAACCTGCGGAAGGATCATTAATGAACCTCTGA
GGATTGAGCTGGTCATCCCGACAAGTGCTTGTCCTCTTATCCTTTATACACCTGTGCATCTTTTAGAGAGATCAAGTTAG
GACTAGTAGGTCTCTTGACTGAAGGTCCCGACTCTCTCTCTGATTTACATACACTTTATCTGATTATTGGAATGATTAAA
TTATAAATA
>ASV_4062
CTTGGTCATTTAGAGGAAGTAAAAGTCGTAACAAGGTTTCCGTAGGTGAACCTGCGGAAGGATCATTAGAGAGAACCAAG
GATATTTATTATCCTACTCTCCCACCCTTTGTCTACAAACCTCTGTTGCCTCGGTAGGTTCGCCTACCAGAGGACATTTT
AAACATTCTTTATGAATTAAGTTCAAAACTTGCTTCAAAGCAAAACACAAAATATATCTAAAACTTTCAACAACGGATCT
CTTGGTTCTG
>ASV_4063
CTTGGTCATTTAGAGGAAGTAAAAGTCGTAACAAGGTTTCCGTAGGTGAACCTGCGGAAGGATCATTACAGAGAACTTGC
CCCCTGGGGTAGATCTCCCACCCGTGTCTACACTACCATGTTGCTTTGGCAGGCCCGTCTGTGACCGCCGGCCCCGGCTG
GCCAGCGCCTGCCAGAGGACCCCAAACTCTGAATGCGTGCCGTCTGAGTACTACACAATAAGTTAAAACTTTCAACAACG
GATCTCTTGG
>ASV_4064
CTTGGTCATTTAGAGGAAGTAAAAGTCGTAACAAGGTCTCCGTTGGTGAACCAGCGGAGGGATCATTACTGAGTGTTAAA
ACTCCCAAACCCTTTGTGAACCTTACCAGTCGTTGCTTCGGCGGGATCGCCCCGGCGCCACACCAGGCACCGGACTCACG
TGCGCCCGCCGGGGGTAATAAACTCTTGCTTTATAGTATCTTCTCTCTGAGTGGCATAAGCAAATAAATTAAAACTTTCA
ACAACGGATC
>ASV_4065
CTTGGTCATTTAGAGGAAGTAAAAGTCGTAACAAGGTCTTCGTAGGTGAACCTGCGAAGGGATCATTAACACGTTCCAAA
CCTCCATTATCCACCCATCTGTGAACCTCCGTTACCGCCGACACGGCCAACTGCAGGTGCATGGCGCATGCGAACAGCTG
TACGATGTTGCAGACTCAACCTCTGCATGGTCCAGTAGCGTGCCTCCGTGTCTCGGCCGGCCCTTCACCGGGCCGCCTTG
TCGAGTCAGC
>ASV_4066
CTTGGTCATTTAGAGGAAGTAAAAGTCGTAACAAGGTCTCCGTTGGTGAACCAGCGGAGGGATCATTATCGAGTGTTACA
ACTCCCAAACCACTGTGAACTTACCTATCGTTGCTTCGGCGGGACCGCCCCGGCGCCCCAGGGCCCGGAACCAGGCGCCC
GCCGGAGACCCCAAACTCTTTGTTTTACCAGTGGTATTTTCTGAGTAACAAGCAAATAAATTAAAACTTTCAACAACGGA
TCTCTTGGTT
>ASV_4067
CTTGGTCATTTAGAGGAAGTAAAAGTCGTAACAAGGTTTCCGTAGGTGAACCTGCGGAAGGATCATTACTGAGGAACTCG
CATCGCTGCTGCTGGCCCTAGGGCATGTGCACGCGTTGCAAACTCTTCTTCCACACACCTGTGAACCGTTTATCGAGTCA
AGGGCGGCGTTCGCGTTGCCCTCTCGAAAAACATTATACACAACCGTAATAACTCAGAACGATGTAACATTGATAAAATG
TAACAACTTT
>ASV_4068
CTTGGTCATTTAGAGGAAGTAAAAGTCGTAACAAGGTTTCCGTAGGTGAACCTGCGGAAGGATCATTAGTGATGAGCTCG
TCTCACACCTCTGTGCACCGTGGCTCCGGCCCATACAAACATCAGTGTCTTGAATGTATGAAGTGATAACATGATAAAAC
TTTCGACAACGGATCTCTTGGCTCTCGCATCGATGAAGAACGCAGCCTGTCTCTTATACACATCTCCGAGCCCACGAGAC
ACTCACTGAT
>ASV_4069
CTTGGTCATTTAGAGGAAGTAAAAGTCGTAACAAGGTCTCCGTTGGTGAACCAGCGGAGGGATCATTACCGAGTTTACAA
CTCCCAAACCCTTTGTGAACATACCTATATGTTGCTTCGGCGGTGTCGCCCCGGGTGCTACTCGCCCCGGAATCAGGCGC
CCGCCGGAGGCCTATAACTCTTGTTTTGTATTAAATGCATCTCTGAGTGGCGCAAGCCAAAAAAACAAATAAATAAAAAC
TTTCAACAAC
>ASV_4070
CTTGGTCATTTAGAGGAAGTAAAAGTCGTAACAAGGTTTCCGTAGGTGAACCTGCGGAAGGATCATTAGAGATGTGCGCA
AGCACTTTTCCCTTCATACACCTGTGCACCGTGGTCTCCGGACCTACAAACTCGATAGTCATGAACGTAATTTATTATAA
CAAATAAAACTTTCAACAACGGATCTCTTGGCTCTCGCATCGATGAAGAACGCAGCCTGTCTCTTATACACATCTCCGAG
CCCACGAGAC
>ASV_4071
CTTGGTCATTTAGAGGAAGTAAAAGTCGTAACAAGGTCTCCGTAGGTGAACCTGCGGAGGGATCATTACCAGATGAGGGC
TTCGGCCCCCGTCCCAACCCTTTGTTGACCGAAACCTTTTTGCCTCGGGGGTAGAGCGTCCGCCGCCGCCCCCGGAGGAC
CACCGAACGCTGTCTCTTTACGTCGGAGTCTTAAATGAAAATGAATCAAAACTTTTAACAACGGATCTCTTGGTTCTGGC
ATCGATGA
>ASV_4072
CTTGGTCATTTAGAGGAAGTAAAAGTCATAACAAGGTTTCCGTAGGTGAACCTGCGGAAGGATCATTAGTGATTTGGCCG
AGAGGCCTTTGAACCAATCCTCACACCTGTGAACTCTGTCGGTGGGCTCTAAGGGCCTGCCGGACATTTACAAAACTATG
TGTAACGAACGTCATGTATAACATAACAAAAACAAAACTTTCAACAACGGATCTCTTGGCTCTCGCATCGATGAAGAACG
CAGCCTGTCT
>ASV_4073
CTTGGTCATTTAGAGGAAGTAAAAGTCGTAACAAGGTCTCCGTAGGGTGAGTGAACTGCCCTGCCGCGATCTGCTGTATC
GTCCATGCTAACGTTTCTGTAGTGAACCTGCGGAGGGATCATTATCGAGTGAAGGACCCGAAAGGGCCCAACTCTCCAAC
CCTGTGTATATCCATTTTTGTTGCTTTGGTGGGTCGTGGTTTTTGACCCCACCGGCATTGCGCTGGTGTGCGCCCGCCAA
AGGTCCACAC
>ASV_4074
CTTGGTCATTTAGAGGAAGTAAAAGTCGTAACAAGGTCTCCGTTGGTGAACCAGCGGAGGGATCATTACTGAGTACTACA
CTCTCTACCCTTTGTGAACTATTATACCTGTTGCTTCGGCGGCGCCCGCGAGGGCGCCCGCCGGTCTCATCAGAATCTCT
GTTTTCGAACCCGACGATACTTCTGAGTGTTCTTAGCGAACTGTCAAAACTTTTAACAACGGATCTCTTGGCTCCAGCAT
CGATGAAGA
>ASV_4075
CTTGGTCATTTAGAGGAAGTAAAAGTCGTAACAAGGTTTCCGTAGGTGAACCTGCGGAAGGATCATTAATCAGGACCCCT
AGGGTACGTCCCCGGGGTATCCCCACCCGTGTCTATCTACTCTCGTTGCTTTGGTAGGCCGTGGTCTCCACTGTGGGCTC
TGCCCGCATGTGCCTGCCAGAGGACCAAACTCTGAATGTTAGTGATGTCTGAGTACTATATAATAGTTAAAACTTTCAAC
AACGGATCTC
>ASV_4076
CTTGGTCATTTAGAGGAAGTAAAAGTCGTAACAAGGTTTCCGTAGGTGAACCTGCGGAAGGATCATTACCGAGATAGGGT
CCTTCGGGCCCGACCTCCAACCCAATGTCTACCATACCTCTGTTGCCTCGGCGGACCGCCGGCGCCTTTCATTAGGCGCC
GCCGTCGGCTCCCTCACGGGGGCTTTCGAGCGTCCGCCGCAGGGATATACAAACTCTTTTTGTAAACAAGTAATCTGAGT
GGGATTTAAT
>ASV_4077
CTTGGTCATTTAGAGGAAGTAAAAGTCATAACAAGGTTTCTGTAGGTGAACCTGCAGAAGGATCATTAGTGAATTATCAT
GGCCCCCTCTCTCTGAGAGGACGGTCTATAATCTACTCTTATCTAGCACAAGACTACGGAAGGTGAAAGCTTGAGTCGTA
GATTCGCTGCCTGGCCGGATGGTGGGAACAGCTCCGGCTGTTCTTTCCTTAACTTCTTAACTTAACACTGTGAATAGAAT
GAACAAAAAC
>ASV_4078
CTTGGTCATTTAGAGGAAGTAAAAGTCGTAACAAGGTCTCCGTAGGTGAGTAACAACATCCGTCGGATTCCGTCAATTGT
GAACTTGTACTAATGAAATTCTAGGTGAACCTGCGGAGGGATCATTACCGAGTGAGGGTGTCATCACACCCGACCTCCCA
CCCTTGTGCCGAAAGCGATCTATCATCAAATCATAGCTTGCATCGGGGCATCATCTGGGGACCGTAAGCGGGTCACCCCG
GGGGAGCCCC
>ASV_4079
CTTGGTCATTTAGAGGAAGTAAAAGTCGTAACAAGGTCTCCGTTGGTGAACCAGCGGAGGGATCATTATAGAGTTATTAA
AACTCCCAACCCATGTGAACTTACCATTGTTGCCTCGGTGGACCTACCCGGAACGACCTACCCGGAGCGAGTTACCCTGT
AGCGAGCTACCCGGAACGGTCTACCCGGAGCGTGGGCCCGCCGGTGGATTTTTCAACTCTTGTTATTATAGTGAATCTGA
GCGTCTTATT
>ASV_4080
CTTGGTCATTTAGAGGAAGTAAAAGTCGTAACAAGGTCTCCGTTGGTGAACCAGCGGAGGGATCATTAGCGAGTTAATTA
TAAACTCCAAACCCATGTGAACTTACCTATTGTTGCCTCGGCAGGCTGTGCTATATGATATGGGAAGCTACCCTGCAGCT
ACCTACCCTAAATAGGAGTTACCCTAGAGTGGAGTCTGACTTGCACGCTAGAGAGAAGCCACCTTAGGGCATGGAAAGCT
GTTTAC
>ASV_4081
CTTGGTCATTTAGAGGAAGTAAAAGTCGTAACAAGGTTTCCGTAGGTGAACCTGCGGAAGGATCATTACTGCTTGCTTAC
GGTCTCGCTCGGGCAACCGAGCGGGGCCGGGCACGCTACCCTTGCCTATGCATACCTGTTGTTACTCCCTCGGCGGGGAA
ACCCGCCGCTGGGGACACGTAAACTCTCTTGTATAAAGCATCAAACCTTCTGAACAAAAACTAAATAATCACAACTTTCA
ACAATGGATC
>ASV_4082
CTTGGTCATTTAGAGGAAGTAAAAGTCGTAACAAGGTTTCCGTAGGTGAACCTGCGGAAGGATCATTAACGAATATCTAT
GGCGTTGGTTGTAGCTGGCTTCTAGGAGCATTTGTGCACACCCGTCATTTATATCATCTTTCCACCTGTGAACCATGTGT
AGTCTGGATACCTCTCGCTTTGGCAACAAGGCGGATGCAAGGATTGCTGTGTCGAAAAGGCCGGCTCTCTTTGAATTTCC
AGGTCTACGT
>ASV_4083
CTTGGTCATTTAGAGGAAGTAAAAGTCGTAACAAGGTTTCCGTAGGTGAACCTGCGGAAGGATCATTACTGAAGTTCGCT
TCATTACACCTGTGAACCTAACCCCTTCGGGGGATTACACACTCTAGTGTCGTCTTGTATGAAATATCATAACAATAATA
ACTTTCAACAACGGATCTCTTGGCTCTCGCATCGATGAAGAACGCAGCCTGTCTCTTATACACATCTCCGAGCCCACGAG
ACGACATAGT
>ASV_4084
CTTGGTCATTTAGAGGAAGTAAAAGTCGTAACAAGGTTTCCGTAGGTGAACCTGCGGAAGGATCATTACCGAGTGTAGGG
TGTCGCCTCGGCGCGCCCGACCTCCCAACCCTTTGTCTACCTTACCACAACGTTGCTTCGGCAGGCCCGCCTCTCCCCCG
GGGGAGGCCGCCGGGGGTGCTAAACCGCCCCGGGTCCGCGCCTGTCGACGGCCCTCCTCAAACTCATGTTTAAACGTGTC
GTCTGAGTCT
>ASV_4085
CTTGGTCATTTAGAGGAAGTAAAAGTCGTAACAAGGTCTCCGTAGGTGAGTAGAACGATTATTCAAACTTCCAACAGTCT
CGTCAAATGCTAACGTCTTCTAGGTGAACCTGCGGAGGGATCATTACCGAGTGAGGGTGTTGCACCCGACCTCCCACCCT
TTGTCTAACCAAACTCGTTGCCTCGGGGGTCACCGCCCCCAGAGGATTTTATTTAACTCTCGCATCGGTGCGTCGGAGTA
TTGAAGCAA
>ASV_4086
CTTGGTCATTTAGAGGAAGTAAAAGTCATAACAAGGTTTCCGTAGGTGAACCTGCGGAAGGATCATTAGAGATGCCGAAA
GGCTTTCCAAACACCTGTGCACCGGCGGCCCGCGAGGGCGTGCCAACAACACACAAACAGCTGTCAAGAACGTAACACAT
CATAACATGAAACAACTTTCAACAACGGATCTCTTGGCTCTCGCATCGATGAAGAACGCAGCCTGTCTCTTATACACATC
TCCGAGCCC
>ASV_4087
CTTGGTCATTTAGAGGAAGTAAAAGTCGTAACAAGGTTTCCGTAGGTGAACCTGCGGAGGGATCATTAATGAGTAAGGGC
TTCGGCCCGACCTCCTACCCAATGCGTACAAAATCGTTCCTCCCTCGGGAGCCACCCGGCCGTCTCGTGCCGCGGAACTC
GGGAGATATCCAATCAAACTCTGCATCCATGCGTCGGAGTCTTCAAGCAAATCAATCAAAACTTTCAACAACGGATCTCT
TGGTTCTGGC
>ASV_4088
CTTGGTCATTTAGAGGAAATAAAAGTCGTAACAAGGTTTCCGTAGGTGAACCTGCGGAAGGATCATTAGAGAATTTTCAA
CTATTCTGTGAAGCGAATGCTTACTTTAAGCAAAATTACTATGTTGTATATTTCTTTGAAATAAAACCTTTAACAACGGA
TCTCTTGGTTCTCGCATCGATGAAGAACGCAGCCTGTCTCTTATACACATCTCCGAGCCCACGAGACGACATAGTATCTC
GTATGCCGTC
>ASV_4089
CTTGGTCATTTAGAGGAAGTAAAAGTCGTAACAAGGTCTCCGTTGGTGAACCAGCGGAGGGATCATTACCGAGTTATCAA
CTCCCAAACCCCTGTGAACATACCTCGACGTTGCTTCGGCGGGACCGCCCCGGCGCCCATCTGCGGCCCGGAACCAGGCG
CCCGCCGGGGGACCCAAACTCCTGCTTTGATCAGTGGCATTCTCTGAGTCCCGAAACAAAAATGAATCAAAACTTTCAAC
AACGGATCTC
>ASV_4090
CTTGGTCATTTAGAGGAAGTAAAAGTCGTAACAAGGTCTCCGTAGGTGAACCTGCGGAGGGTTCATTACAAGTGAACAAC
CCTTCGGGGCCTGTCTCATAACCCTTTGTTGTCCGACCATGTTGCCTCCGGGGCGACCCTGCCTTCGGGCGGGGGCTCCG
GGTGGACAATTCAAACTCTTGCGTAACTTTGCAGTCTGAGTAAATTTAATTAATAAATTAAAACTTTCAACAACGGATCT
CTTGGTTCTG
>ASV_4091
CTTGGTCATTTAGAGGAAGTAAAAGTCGTAACAAGGTCTCCGTAGGTGAACCTGCGGAGGGATCATTACCGAGAAAGGGC
GGCCGCCGCCCGCCGGCCGCCGCCCGCCCCTCTCGACCCCATGCCGTCAAGCAAGACCCCGTGCCCCGGGGGACACCCGC
GCGCCGCCGCGGGGCCCCCGGCGGACCCATTATACAAACTCAGTGCCCCGTGCCGTCGAGTCGTTTGGGAAGATGAATTA
CGAACAAAAC
>ASV_4092
CTTGGTCATTTAGAGGAAGTAAAAGTCGTAACAAGGTCTCCGTAGGTGAACCTGCGGAGGGATCATTACCAGAGATGGCG
GGCCCCCGCGCCCCCGTCCCCAACCCTTTGTTGACCAAACCACTTTTGCCTCGGGGGCAGAGCGGCCTCCGCCGCCCCCG
GTGGACCAACCAACCCTGTCTCTGTACGTCGGAGTCTCAGATGAATGAATGAAAACTTTTAACAACGGATCTCTTGGTTC
TGGCATCGAT
>ASV_4093
CTTGGTCATTTAGAGGAAGTAAAAGTCGTAACAAGGTTTCCGTAGGTGAACCTGCGGAAGGATCAATCCATATAAACTTG
AAGCTTACTTAGTTAATCTAAGTTTGTGAATAGTATATATACCATTAAAACAAACGGTATGCTTTATTTTCTTTTTAAAG
AAAGATTGAATCTCGTAGTCGAACTCATACGTTCAGTATGATCGACTGAAAAAACAACCAATTTTAGCCATTTGAAATAA
ACAAGAAATT
>ASV_4094
CTTGGTCATTTAGAGGAAGTAAAAGTCGTAACAAGGTTTCCGTAGGTGAACCTGCGGAAGGATCATTAATGAATTGTAAA
GGAGGTTGAGCTGGTTCCCTTTGGGAATATGTGCTCGCCTCTGACAATCCTTATCCATACACCTGTGCACCTTTTGAGAG
GGGAAGTCTTTGCTTCCTTTCTCTTTTCACAAACCCCATATTCTAATTTTGAACGTGAATTGTGCCGAAAGGCCTTTAAT
CATAAATAC
>ASV_4095
CTTGGTCATTTAGAGGAAGTAAAAGTCGTAACAAGGTTTCCGTAGGTGAACCTGCGGAAGGATCATTACAGAGTTCATGC
CCCTCGGGGTAGATCTCCCACCCTTGTGTATCATTATAAACTGTTGCTTTGGCGCGCCGTACGCACAGCGTACCCGGGCA
TCACCTGGTGCGCGCGCCAGAGGATATCTAAACGCTGAATGTCAGTATCGTCTGAGTATTATTTAATAGTTAAAACTTTC
AACAACGGAT
>ASV_4096
CTTGGTCATTTAGAGGAAGTAAAAGTCGTAACAAGGTTTCCGTAGGTGAACCTGCGGAAGGATCATTACCGAGAGTAGGC
CCTCACGGGCCTGACCTCCCACCCTGTGACTACGTATCAGTGTTGCCTCGGCCGGCCAGCCCTTGGGCCGTGGGGACTCG
AGCCCCCGAGCGCCGGCCAGAGGACCGACCACAAAACTCTTTTCAAGAACGAGCGGACTGAGCGACACCATTAAATACAA
TCAAAACTTT
>ASV_4097
CTTGGTCATTTAGAGGAAGTAAAAGTCGTAACAAGGTCTCCGTAGGTGAACCTGCGGAGGGATCATTACCGAGTTGTGGA
AACACAATCTCCCTTTCTTGTTGTTTGACCGGTTGCCTTGCCTTCGGGCAGGATTATTCTGAATCAGTGTCGTCTGAGTA
CTTTTATAATACTATAAAACTTTCAACAACGGATCTCTTGGTTCTGGCATCGATGAAGAACGCAGCCTGTCTCTTATACA
CATCTCCG
>ASV_4098
CTTGGTCATTTAGAGGAAGTAAAAGTCGTAACAAGGTCTCCGTAGGTGAACCTGCGGAGGGATCATTACCGAGTGAGGGC
CCCCGGGCCCGACCTCCCACCCTTTGTGTGACCGACCCTGTTGCCTCGGGGGTACCCCGGCCCTTACACCGGGGCCCCCG
GCGGACCACTCAACTCGAGCATACAACCTGCCGTCCGAGCAAACGATGAATGAAGCAAAACTTTCAACAACGGATCTCTT
GGTTCTGGC
>ASV_4099
CTTGGTCATTTAGAGGAACTAAAAGTCGTAACAAGGTTTCCGTAGGTGAACCTGCGGAAGGATCATTAGCAGATTTCGGC
CCCTCGCGGGTCGGTTCTCTTTCCTTCACCCTGTGCATCGTGACCCCTTTTTTCGCGCTCGTGCGAATTGAAAGTGAAAG
TCTCGAAGACCTTTTATACGAAAGTACATAAAATGAAGCAACGGATCTCTTGGCTCTCGCATCGATGAAGAACGCAGCCT
GTCTCTTAT
>ASV_4100
CTTGGTCATTTAGAGGAAGTAAAAGTCGTAACAAGGTTAAACTTCCCTACGAAGGCCTTAGGCAATCCAATTTTTGAAAC
TGGATGCGACTATAAACAACATTGCCTAGCGTAAATCGTTCAACGATTGACCAACATTCTAAATTTGCGGGGACACCCTT
AGAGCTCTCAAGTACCTCCCTAGAGTCTGCAAAGACCCTGGAACGGTCATAACCTTGATTGATATTGGGCGATCCGCAGC
CAAGGACCTG
>ASV_4101
CTTGGTCATTTAGAGGAAGTAAAAGTCGTAACAAGGTTTCCGTAGGTGAACCTGCGGAAGGATCATTACCGTATTGCCGC
TGCCCGGCGCGCTCCGCCCCCCCAAGGGCGTCGAGCGGTGCCGGTGCGCGCGCGCATCCCACATTCAAACCACTGTGCAC
CTTGTATAACCGGGGGTGAAACCCCGTTATCACAAACCACTACCCTGTAAACTGTTGACGCACGGGCAATCTGCCCGCTA
CAAACGTAAC
>ASV_4102
CTTGGTCATTTAGAGGAAGTAAAAGTCGTAACAAGGTTTTCGTAGGTGAACCTGCGGAAGGATCATTAACGAGTTGCGAC
TCCTCCGGGAGCCATCTCCACCCGTTGCGAACCAACTTTGTTGCTTTGGCGGGCCGTGGGCCTGACCCCCGCCGGCTTCT
GCTGGCGAGCGCCCGCCGGAGACCTTTTCAATCATTTTCGAAGAGTCTGAGCGAGAGAATAAATGCAAAAAACTTTCAAC
AACGGATCTC
>ASV_4103
CTTGGTCATTTAGAGGAAGTAAAAGTCATAACAAGGTTTCTGTAGGTGAACCTGCAGAAGGATCATTAGTGAAAAACAGG
GCGGCGTTCGCGCTGCCCAACCTTTCGATCTTAACACCTGTGCATCGTAGTGGGCGCTTCGTGCGCCCCTACAACCTTTC
TTACAAACACAATCGTAACGAACGTAAAAACACAATAAAAAAGAAAACTTTTGACAACGGATCTCTTGGTTCTCCCATCG
ATGAAGAACC
>ASV_4104
CTTGGTCATTTAGAGGAAGTAAAAGTCGTAACAAGGTTTCCGTAGGTGAACCTGCGGAAGGATCATTAACACGTATCCAA
CGTTAAACCCCTGTGAACATTTACTCAACGTTGATCCCGGCCGCTAAGTCTTGGTTACATAGCAATCCCTGCACTGACGC
GGAAAGTGAACAGGAGGGACCTCTGTGTGACAGAGCACTGCCGTTATGCCCAGCTAAGACATGGTATCAGCTTCGCCAGC
AATCCCTGC
>ASV_4105
CTTGGTCATTTAGAGGAAGTAAAAGTCGTAACAAGGTTTCCGTAGGTGAACCTGCGGAAGGATCATTAACGAGTTTTGAA
GTGGGTTTGATGCTGGCCTTCCCAGGCATGTGCTCGCCCTACTCTTCATCCACTCACACCTGTGCACCTATAAATGCTAA
GAGATTCATCCCCTAGACTTCGTCAGAGGTGCGGTTGAAGGAGACTTTGACCGTTGGGTTGAATCCTTTGTGTTTAACTT
TTCTATAAAC
>ASV_4106
CTTGGTCATTTAGAGGAAGTAAAAGTCGTAACAAGGTTTCCGTAGGTGAACCTGCGGAAGGATCATTACCGAGTGAGGGT
TTCTTTTTTAAAAGGCCCGGCCTCCCAACCCTGTGTTTAAACATCCCTATTGTTGCTTCGGCGAGCCGCTCATTCTTCCT
TGCACAAGGAGGGCTGAGCGCCGGCGGCTTTTACGGGCCGTTGGAGAGTGCTCGTCGGTAGCCAAATTTTACAACTTCAT
GATAAAACG
>ASV_4107
CTTGGTCATTTAGAGGAAGTAAAAGTCGTAACAAGGTTTCCGTAGGTGAACCTGCGGAAGGATCATTACTGAGTTAGGGT
CCTCTGGGCCCGAACCTCCAACCCTTTGTTTACATCACTTTGTTGCTTTGGCAGGCCCGTCTTTCGGGACCGCCGGGGGT
GTTTAGTCACCTCTGGCCAGTGCTTGCCAATAGCCTATTCAAAATTATTTTTTTTAACCATGAAGTCTGAAAATTAATTA
TAATATAATT
>ASV_4108
CTTGGTCATTTAGAGGAAGTAAAAGTCGTAACAAGGTCTCCGTAGGTGAACCTGCGGAGGGATCATTACTGAGCGAGGGT
TTCGGCCCGACCTCCAACCCTTTTGTGAACCGCCTCGTTGCCTCGGGGGCGACCCCGCCGCACGCCTTCGGGCGGGCGGC
GGGGGCCCCCGGCGGCCCATCAAACCCTGCGTCACTGAGTCGTCGGAGTATAAACAAATCAATCAAAACTTTCAACAACG
GATCTCTTGG
>ASV_4109
CTTGGTCATTTAGAGGAAGTAAAAGTCGTAACAAGGTCTCCGTTGGTGAACCAGCGGAGGGATCATTACCGAGTTTCCAA
CTCACAACCCAATGTGAACATACCTACGTTGCTTCGGCGGCACCCGGCCCCAGGCCGCGCCGCCGGAGACCCAAACTCTT
TGTTTTCCAATGTGGTTACTTCTGAGTATTCTTGAAATAAATCAAAACCTTCAACAACGGATCTCTTGGCTCTGGCATCG
ATGAAGAACG
>ASV_4110
CTTGGTCATTTAGAGGAAGTAAAAGTCGTAACAAGGTTTCCGTAGGTGAACCTGCGGAAGGATCATTAACAAAGTTCGCT
TCTCTGAAGCAACTGATCTTTAACACCTGTGCATCTTGTCGCTCCGGCGATATATCAAACATCAGTGTAAAGAATGTAAT
TCATTATAACAAATACAACTTTCAACAACGGATCTCTTGGCTCTCGCATCGATGAAGAACGCAGCCTGTCTCTTATACAC
ATCTCCGAGC
>ASV_4111
CTTGGTCATTTAGAGGAAGTAAAAGTCGTAACAAGGTCTCCGTAGGTGAACCTGCGGAGGGATCATTACAAGAGTAAGGC
TTCTGTAACAAGTCGCCGAACCTCCAACCCTTTGTACTCCGACCTTTTTCCTCGGGGGTCATCCCCTTCACAAGGGAGCC
CCCGGGATCATCCCCTTCACAAGGGAGCCCCCGGGATCATTCAATACTCTGTCTTAACTGAAGTCTGAGAAATCGTAATG
AATAATTAC
>ASV_4112
CTTGGTCATTTAGAGGAAGTAAAAGTCATAACAAGGTTTCCGTAGGTGAACCTGCGGAAGGATCATTATAGATAGCCGAA
AGGCTTTATAATCCTTTTAACACTGTGAATCGTGGCTTCGGCCTAAACTATTTGTATGAATGTATTTTATTTTAATAAAA
ACAACTTTCAACAACGGATCTCTTGGCTCCTGCATCGATGAAGAACGCAGCCTGTCTCTTATACACATCTCCGAGCCCAC
GAGACGTCTG
>ASV_4113
CTTGGTCATTTAGAGGAAGTAAAAGTCGTAACAAGGTTTCCGTAGGTAAGTAAATCAACATATCCCCCTTTAACCCCCTT
TTTATCTACATACTAACTCTTGTTAAAGGTGAACCTGCGGAAGGATCATTAACGAGTTAGGGTCTTTCAGGCCCCATCTC
CAACCCTTTGTACTCCGACCTTTTTCCTCGGGGGTCATCCCCTTCACAAGGGAGCCCCCGGGATCATTCAATACTCTGTC
TTAACTGA
>ASV_4114
CTTGGTCATTTAGAGGAAGTAAAAGTCGTAACAAGGTTTCCGTAGGTGAACCTGCGGAAGGATCATTAACGCATCACAGC
CGGCGAGGGTGCGCCCGGCTCCGGACCGAAAGGCCGTGCAGCGGGCTATCCCAGACCGCCAAACCTTTGCAAACCCACTG
TGCACTTTTGTCGGCAAAGGGCCTTTGCGGGCCCCGAGCCGGATCACAAACACTTTGTTAAACGAATGCAAGCGGACATC
GAGCCGCCT
>ASV_4115
CTTGGTCATTTAGAGGAAGTAAAAGTCGTAACAAGGTTTCCGTAGGTGAACCTGCGGAAGGATCATTATTGAATGTAAAT
GGAGTTGGTTGTTGCTGGCCCCTTCACCGGGGCATGTGCACGCCTCCTCTATTCATCCACACACACCTGTGAACTTGTGA
GACGGATAGCCCTCTCGGGGGTCGTCCGTCTGCTATACATAAACTCCAGTATATAAATTTGAATGTAATTGATGTAACGC
ATCTATAAAC
>ASV_4116
CTTGGTCATTTAGAGGAAGTAAAAGTCGTAACAAGGTTTCCGTAGGTGAACCTGCGGAAGGATCATTAATGATTGACCGA
AAGGTCCTAAATCTTAACATCCCTCACCTCTGTGAACCGTTTGACCTCCGGGTCTAACAAAACTATACAAACATCAGTGT
AACGAACGTCTTGTTATCTTAACAAAAACAAAACTTTTAACAACGGATCTCTTGGCTCTCGCATCGATGAAGAACGCAGC
CTGTCTCTT
>ASV_4117
CTTGGTCATTTAGAGGAAGTAAAAGTCGTAACAAGGTTTCCGTAGGTGAACCTGCGGAAGGATCATTAGTGAATATCCGG
GCCTCTGGCCTGAACACCAAACCTCTGTGAACCGTGGCCCTCGGGCCGTCATCAAACATCAGTGTATAGAACGTGACATA
TCATAATAAAACAAAACTTTCAACAACGGATCTCTTGGCTCTCGCATCGATGAAGAACGCAGCCTGTCTCTTATACACAT
CTCCGAGCCC
>ASV_4118
CTTGGTCGTTTAGAGGAAGTAAAAGTCATAACAAGGTTTCCGTAGGTGAACCTGCGGAAGGATCATTATTGAATCGGCCC
TCGTGGCCTTCATACCAATCCTCACACCTCTGTGAACACTTGGGCCTCGGCCCACCTTTACACCAAAACTATTGTAATGT
CATGAACGTCCATTGTATAACATGAAACAAAACTTTCAACAACGGATCTCTTGGCTCTCGCATCGATGAAGAACGCAGCC
TGTCTCTTAT
>ASV_4119
CTTGGTCATTTAGAGGAAGTAAAAGTCGTAACAAGGTCTCCGTTGGTGAACCAGCGGAGGGATCATTACCGAGTTATCAA
CTCCCAAACCCCTGTGAACATACCTTTTGTTGCCTCGGCGGGATCGCCCCGGCGCCTTCGGGCCCGGATCCAGGCGCCCG
CCGCAGGACCCTAAACTCTTGTTTTCTATATGAATCTTCTGAGTGACACAAGCAAATAAATTAAAACTTTCAACAACGGA
TCTCTTGGTT
>ASV_4120
CTTGGTCATTTAGAGGAAGTAAAAGTCGTAACAAGGTCTCCGTAGGTGAGTAAAATAATCAATTCGATACTTATAGTTTT
AACAAATGCTAACGTCTTCAAGGTGAACCTGCGGAGGGATCATTACCGAGTGAGGGTGTCATACCCGACCTCCCACCCTA
TGTTTAACCAAACTTGTTGCCTCGGGGGTCACCGCCCCCAGAGGATTTTATTTAACGCTCGCATCGCTGCGTCGGAGTAT
TGAAGCAAAT
>ASV_4121
CTTGGTCATTTAGAGGAAGTAAAAGTCGTAACAAGGTCTCCGTAGGTGAGTAATATTCCAAACCTTAACGACTATTTGAA
CAAACGCTAACGAAATTTCAGGTGAACCTGCGGAGGGATCATTAACTAGCGTCACGATTAGAGGTACCGGTACTGTGGAT
CGCATTACCGCCATGCCCCTCAGGGACTGCCAGAGAGCCTTGCTTGAAGTCGTGAATGCGCAACCCTTTGTAATTCAATC
CTTCTTCTTC
>ASV_4122
CTTGGTCATTTAGAGGAAGTAAAAGTCGTAACAAGGTTTCCGTAGGTGAACCTGCGGAAGGATCATTAAAAGAGAACTGT
TGCCCGGGTGGACAATAAATCCCCCGGGTGCAATCTCCACCCCTTGCTTATTATACTTGTTGTTGCTTTGGCAGGTCGTG
GGTGAAGACCCCCGCTGGCTTCGGCTGGTGTGCACCTGCCAATGGCCCTCCATTTCAAACCTAGAATTTTTCAATTTTGC
AGTCTGAAAT
>ASV_4123
CTTGGTCATTTAGAGGAAGTAAAAGTCGTAACAAGGTTTCCGTAGGTGAACCTGCGGAAGGATCATTATTGAAGTTGCTC
GATGGTTGTTGCTGGCTCTCAGGAGCATGTGCACGCCTCGAACTCTCTCATTTCATTCACCTGTGCACCTTTTGTAGTCT
CGAGCGAAATTGTTTGACCGGTTTTCTTACCGCGTCAGTTTGGATGTTTGCCCGTTAATTCAGGCTCTCTGTCCGATAGC
TCGAGTTCT
>ASV_4124
CTTGGTCATTTAGAGGAAGTAAAAGTCGTAACAAGGTCTCCGTAGGTGAACCTGCGGAGGGATCATTAAAAGAGTGGCGC
CTCCGGGCGCATCTCCAACCCTTTGTTGATTGAAAAACCTTTTGCCTCGGGGGCAGAGCGTCCGCCGCCGTCCCCGGAGG
ATTACTTAACACCGTCTCGTTACGTCGGAGCATTTGATGAAATAAATCAAAACTTTAATCAACGGATCTCTTGGTTCTGG
CATCGATGA
>ASV_4125
CTTGGTCATTTAGAGGAAGTAAAAGTCGTAACAAGGTTTCCGTAGGTGAACCTGCGGAAGGATCATTACAGAGTTCATGC
CCCTCGGGGTAGATCTCCCACCCTGTGTATTTATACCTTTGTTGCTTTGGCAGGCCGTCTAGGCTATGCTTGGCCATGGG
CTTCGGCTCATGAGTGCCTGCCAGAGACCCAACCCATTCTGTATTTTAGTGTCGTCTGAGTACTATATAATAAGTTAAAA
CTTTCAACA
>ASV_4126
CTTGGTCATTTAGAGGAAGTAAAAGTCGTAACAAGGTCTCCGTAGGTGAACCTGCGGAGGGATCATTACTGAGTGAGGGC
TCTTGGCCCAACCTCCCACCCTATGTTGCCAAACTACGTTGCCTCGGGGGTGACCCGGCCTTCGCGGTCGCAACCCCCGG
CGGACTCGTCAACTCTGCATCCCAGCGTCCGAGTCAAATGCAAATCAAATAAAACTTTCAACAACGGATCTCTTGGTTCT
GGCATCGATG
>ASV_4127
CTTGGTCATTTAGAGGAAGTAAAAGTCGTAACAAGGTTTCCGTAGGTGAACCTGCGGAAGGATCATTACCAAAATGTAGC
CTGTCAGCTGGTCCTCCAGTGGGCAGCGTCTACCATCACCCTGTTTTTGCGCACCTTTGTTTCCTTGGCAGGCTCGCCTG
CCAGAAGGACCCCTTTAAACGCTTTGTAGTAGCGGTCAGCGTCTGAAAAACACAATGATTAAAACTTTCAACAACGGATC
TCTTGGTTCT
>ASV_4128
CTTGGTCATTTAGAGGAAGTAAAAGTCGTAACAAGGTTTCTGTAGGTGAACCTGCAGAAGGATCATTAGTGAAGATTCAA
GGGCCAGCCATACAGACGTACAATAAGTGTGTCTCTGGCGGCTCGCATCCACTATACATCCATAAACCCGTGTGCACTGT
TCTAAGGAGTAAGAAAGAAGAAGGGGAGGGGAGAGAGAGTGCATGTGCTTTGCATAGAACTCTCTCTCACTCTCCACTCT
CTTTCTCTCT
>ASV_4129
CTTGGTCATTTAGAGGAAGTAAAAGTCGTAACAAGGTTTCCGTAGGTAAGTGAAATCGGTCATCCGTTCCCTATTACGAC
TTGACGCTAACGCATCTTCCAGGTGAACCTGCGGAAGGATCATTAATGAGTGAGGGTCGTCCAGGCCCGACCTCCCAACC
CCATGTTTATTGAACCTCTGTTGCTTCGGCGGGCCCGTCTCACGACCGCCGGGGGATCGCTTTCGGGCGTCCTCTGGCCC
GTGCCCGCCG
>ASV_4130
CTTGGTCATTTAGAGGAAGTAAAAGTCGTAACAAGGTCTCCGTAGGTGAACCTGCGGAGGGATCATTACCAATGACAGGA
AAGGCGCTCCCCCGGGACGCCGGCGTCCGCGCCGGCGCCGGCCCTCGCGGCCGGGCGTACCCCTCCAACCCTCTGTGTGC
CGACCATGTTGCTTCGGGGGCCACCCCGCCCGCGCGGCGGGGGCCCCCGGCGGCTCCATCTCATAAACTCGCGTCACCGG
CGTCTGAGTC
>ASV_4131
CTTGGTCATTTAGAGGAAGTAAAAGTCGTAACAAGGTTTCCGTAGGTGAACCTGCGGAAGGATCATTATCAATTTAACAG
TTCGTGGGATGGCGCAATCCATCTCACGCCTGTTTCAACCCTTTGTCTTTTGCGTACTGTATGTTTCCTCGGCGGGTTCG
CCCGCCGATAGGACACTTCAAAACCTTCTGTAATTGCAATCAGCGTCAGAAAAACTATAATAGTTACAACTTTCAACAAC
GGATCTCTTG
>ASV_4132
CTTGGTCATTTAGAGGAAGTAAAAGTCGTAACAAGGTTTCCGTAGGTGAACCTGCGGAAGGATCATTACTGAGAACCGGT
GCCCTCGTGGCCCGACCCTCAAACCACCGTGTACCGAACTCAACGTTGCCTCGGCGGGCTGGGCCCCCAGCGGTCCCCCC
TCTCACCAGGGGAGCCGCCCGCCGCAGGACAAACCAAGACCGTTTTGTGTGACGATCGTCTGATATTCTTCTTCGCGAAT
GCGATAAAGG
>ASV_4133
CTTGGTCATTTAGAGGAAGTAAAAGTCGTAACAAGGTTTCCGTAGGTGAACCTGCGGAAGGATCATTACTGCTTGCTTAC
GGCGCTACCAGGGAAACCTAGCAGCGTCTAGCATGCCACCCTTGTCTATATACCACCTGCAGTTACTTCCCTCGGCAGGG
TAAAACCTGCCGGTGGGGACCGCAAAAAAATCTTATTTACAAAGTATTACCATTTCAGAAACATATTCAAATAATTACAA
CTTTCAACA
>ASV_4134
CTTGGTCATTTAGAGGAAGTAAAAGTCGTAACAAGGTTTCCGTAGGTGAACCTGCGGAAGGATCATTAAAAGAGAATTAT
CTGTCGCAAGACGGATGAATCCCCAACCCTTGTTTATTCAAAAAACCACAAAACTGTTGCTTCGGCAGGCTCGACGGGTT
AATTGTGGAGAGGAGAGCAGTTGGGGGGAGAGACAGACATGATAACATTTATTTATTATCAGTATCTTCTCCCCTCCAGC
GGCCTGCTTT
>ASV_4135
CTTGGTCATTTAGAGGAAGTAAAAGTCGTAACAAGGTTTCCGTAGGTGAACCTGCGGAAGGATCATTATCGAGGTGAAGG
GCCCCCGTGGCCCTGAACTCAACCCACTGTTGACCAAACTTTTGTTGCCTTGGCGGGGCGTCGGCCCCTTGATTGGGGTA
CGCCGTCGGCCCTTTGGGCTTTCGAGTCCCCGCCACAGGATCTTTAAACTCTGGTGTGAACTAGAATTCTTAGTGGATAT
GAATGCTTCT
>ASV_4136
CTTGGTCATTTAGAGGAAGTAAAAGTCGTAACAAGGTTTCCGTAGGTGAACCTGCGGAAGGATCATTAATGAGTTTGAAT
GGGTTGTTGCTGGCCTTTCGAGGCATGTGCACGCCTTTCTCAATCCAACCAACACCTGTGAACTTATGGGGAAGATGAAG
AGTGACGCTGGATAACGGCTGATCTCTAAGTCCTCTCTTCTTTACACCAAACTAAAGTTATAGAACGTCCTTTGCTTAAT
GCAAACAAAT
>ASV_4137
CTTGGTCATTTAGAGGAAGTAAAAGTCGTAACAAGGTCTCCGTAGGTGAACCTGCGGAGGGATCATTACCGAGTTCGTGC
CCTCGCGGGTAGATCTCCCACCCTGTGTTATCCACCTCTGTTGCCTTGGCGGGCCTCGCACGAGCCCGCCAGAGGACCCG
AAACCCTGAGTGTCAGTGTCGTCTGAGCATCATGCAATCGTTAAAACTTTCAACAACGGATCTCTTGGTTCTGGCATCGA
TGAAGAACGC
>ASV_4138
CTTGGTCATTTAGAGGAAGTAAAAGTCGTAACAAGGTCTCCGTAGGTGAACCTGCGGAGGGATCATTATCGAGTTAGGGT
CTTTTGGCCCGACCTCCCAACCAATGTTTAATTTACCTCTGTTGCTTTGGCGAGCCCGTCCTCCGGGACCGCCGGCGGTC
AGTCAAATGATCTCTGGCCCGTGCTCGCCGAAGACCCCAACAAAACCAGTTGAATCTTGTCTATATCTCAGTACAAAAAC
AAATTGTTA
>ASV_4139
CTTGGTCATTTAGAGGAAGTAAAAGTCGTAACAAGGTTTCCGTAGGGTAAGTCTTTTCTCCGGGTACCTTTTTGGGTGCC
TCCCCTTTCAAAAGATGAATTTAACTAACTAAAACGCTTAAGTGAACCTGCGGAAGGATCATTAAAAGATTAAAGCTTCG
GCTTTTCTCCAACCCATGTGAACTTTAATTGTTGCTTTGACCTTTCATTGATTAATCAACCTTGGTTTATTTAAACTCTG
GAGTAAAGGT
>ASV_4140
CTTGGTCATTTAGAGGAAGTAAAAGTCGTAACAAGGTTTCCGTAGGTGAACCTGCGGAAGGATCATTACAACAAGGCTAT
GGGCCCCCCGAAGCTTCGGCGGAAAGGGGGTACCGGCCTGACTTATATACCCACCCTTTGCCTATGTGTACCTCTATCGC
TTCCTCGGCAGGCTCGCCTGCCGCTAGGAACCAACCAAACCCTTTGCATTATACATGAAATCAGATACCAAACAAAATCA
TTACAACTTT
>ASV_4141
CTTGGTCATTTAGAGGAAGTAAAAGTCGTAACAAGGTTTCCGTAGGTGAACCTGCGGAAGGATCATTACCGAGTATTGGA
GCCTCTACGGTTCCTAACTCCCACCCTATGTTGACTTTAAACGTTGCTTTGGCGGACCGGTAACTCTACCGCCGGTTGTT
ACCTGAGGCTTAAAACCTCGGGGACTGGAGAGCGTCCGCCAGAGTCCCAATTTTAAACTCTAATTAATGGTGAAATCTGA
AGTATTAGA
>ASV_4142
CTTGGTCATTTAGAGGAAGTAAAAGTCGTAACAAGGTATTCGTAGGTGAACCTGCGTATGGATCATTATCGTTTTCGTTA
TTGATTTTTATCTCTAACAAAACTTCATTTCTTAACATCGCACAATCATTCTCTTTAATAATTGTGTCGCACCATTATGT
AAATAACAAATTACATTATTATTCAATGTGATTTGTTTAAAACCCTTTCCATTCAACAAATTCATTGTTGTTTGTCATTG
AATATGAATC
>ASV_4143
CTTGGTCATTTAGAGGAAGTAAAAGTCGTAACAAGGTCTCCGTTGGTGAACCAGCGGAGGGATCATTACAGAGTGTTAAC
ACACCCTAAACCCCTGTGAACGTACCTCCTGTTGCCTCCGCGGGCAGCCGGGGCCTTCTGTAATGGAAGGTGGTACCCTG
CTGGGAACTACCCTGCAGGACCTACCCTACCCTTACGGGTAGCCCGTCCTGACCGCGAAAGGCCCGACAAACTCTTGACA
TAACCTGCA
>ASV_4144
CTTGGTCATTTAGAGGAAGTAAAAGTCGTAACAAGGTTTCCGTAGGTGAACCTGCGGAAGGATCATTACCGAGTCAGGGT
CTCAGGCCCGAAACTCCAACCCTATGTTTATCTACCATGTTGCTTTGGCGGGCCCGTCTTGACCGACCGTCGGAGGTGTC
CCCTTTGACCCGTGCCCGTCAACAGCCCCCTGAAATTCGTATCGCGGTGATGTCTGAGTTTATATGTAATCGTTAAAACT
TTCAACAACG
>ASV_4145
CTTGGTCATTTAGAGGAAGTAAAAGTCGTAACAAGGTTTCCGTAGGTGAACCTGCGGAAGGATCATTACCGAGTGATTCG
TGGAACTGTATGTCTGTAAAGAGATGTGCGGGGAAGCGGTTACCCGATCTTTGTCATTTTGCTGGCCGCGCGGGGTGGGC
TTGTCCGGATCTGGGATAGGGTCTGCGAGGAAACTCGACGACATGTCTTGGGTGACGGCGAGCTATCCAAACATCCTGTG
CGGCACTGA
>ASV_4146
CTTGGTCATTTAGAGGAAGTAAAAGTCGTAACAAGGTTTTCGTAGGTGAACCTGCGGAAGGATCATTAGTGAATTACAAA
CCGGGGCGTTCAGCTTTGCAAAAAGCTGACCCCTGGGTCACTATCTTCACACACTTGTGCTCTCGTCTTTTTATAACCCT
GTTGCATACAAAAAGTTGTTGAATAAACCAATTGATAAATTAATGAAAAACTTTCAGCAATGGATCTCTTGGCTCTCGCA
TCGATGA
>ASV_4147
CTTGGTCATTTAGAGGAAGTAAAAGTCGTAACAAGGTCTCCGTTGGTGAACCAGCGGAGGGATCATTAAAAGTCGTCGAA
AGACCTCTAAAACCTACCGTGCTCCCCTCTGTGGACAACCGGAGAGCCCCCCGGGGCATCGGAAATTCTGAGGAGTTGGG
AACTGCGCCCCCGGCGCATGACTAAGCAAAAAATCACAACCCATAACAATGGATCTCTTGGCTCTGGCATCGATGAAGAA
CGCAGCCTGT
>ASV_4148
CTTGGTCATTTAGAGGAAGTAAAAGTCGTAACAAGGTTTCCGTAGGTGAACCTGCGGAAGGATCATTATCGAGAGGGGCC
TCGCGCTCCAGGGGCTAACACCCCGTCTCTCCACCCTTGGTTGGTGTTGTGATGTGTGTTGCTCTGGCGGGCCCCGTCGC
CTGCCGACAGCTACCCTCCTTCCTGTCTATCGTGATGTCCGAGGATTGTGATCAATCAGTCAAAACTTTCAACAACGGAT
CTCTTGGTTC
>ASV_4149
CTTGGTCATTTAGAGGAAGTAAAAGTCGTAACAAGGTTTCCGTAGGTGAACCTGCGGAAGGATCATTATTGAAGAACCAG
AGCGCGCTTAATTGCGGCTCGACCCTTCATCCACACACCCTGTGCACTGTAACATTTTTTATTAGACTCTACTAGTCATA
GAATGTAACAACTTTAATAAAGTAAACAAAACTTTCAACAACGGATCTCTTGGCTCTCGCATCGATGAAGAACGCAGCCT
GTCTCTTAT
>ASV_4150
CTTGGTCGTTTAGAGGAAGTAAAAGTCGTAACAAGGTTTCCGTAGGTGAACCTGCGGAAGGATCATTAATGAATTATAAG
GGTCATCTCTTCATCAGAGAGGCCCGAACTCTTCATTCTTCTACACTGTGCACTATTTTCATTTCCTTTCTTGAAGTTTT
TTGTAATGCTTGCATTATGAAAAATGAAGAGAGAGGGAATAAACATTTTTTAAACTCTACAAAAGTCTGAGAATGAATAC
AAAAACCAA
>ASV_4151
CTTGGTCATTTAGAGGAAGTAAAAGTCGTAACAAGGTTTCCGTAGGTGAACCTGCGGAAGGATCATTAATGAGAGGGGCT
CTGCGCTCCAGGGGGCTTCGGCCCCCGACTCTCAACCCTGTGATTAACCTACCATTTGTTGCTTTGGCGGGCCTTGAGCG
TGCTCATGCCGGCTGGCCCGGCGGGCGCCCGCCATTAGCCCCCTTAAACTCGTTGTATTAATGTCGTCAGAGCCTTATTT
TTAAATGAA
>ASV_4152
CTTGGTCATTTAGAGGAAGTAAAAGTCGTAACAAGGTTTCCGTAGGTGCCATCCCAAGGTTTGCCTGCGTGATTCCCGCG
CCGCGACTCAAAATAAGACGCTCAGTCGCTCAATCTCACGAGCGGCGACGCTTTCATTCTGTGCTGGGTACTGACCAGCG
GCCCTCAAAGGGGGGCTCACAGATCAAACGATTGCGGCCATCTCGAGTGGTTCAGATATGACCGGCCTTAACCTCCAGCG
AGGTCAAGC
>ASV_4153
CTTGGTCATTTAGAGGAAGTAAAAGTCGTAACAAGGTTTCCGTAGGTGAACCTGCGGAAGGATCATTACCTGAATATGGG
CTTCGGCCCTCATTCTACCCTTGTGTATCTTACCTTTGTTGTTCCCTCGGCGGGTCTCCCGCCGATGGGTACCCACAAAC
CCTTTTGCATTTAGCATCAAAATTCTGATAAAACATAAATAATCACAACTTTCAACAATGGATCTCTTGGTTCTGGCATC
GATGAAGAA
>ASV_4154
CTTGGTCATTTAGAGGAAGTAAAAGTCGTAACAAGGTTTCCGTAGGTGAACCTGCGGAAGGATCATTACCGAGAGTGCCC
CTTCAGGGGCGACCTCCCACCCGTGATTATTTTACCTTTGTTGCTTTGGCGGGCCGTGGGCTTTGGCCCCGCTGCGCCCG
CCAGAGGACCCGAACCATCTTGTTCTGATGCAGTCTGAGTAACGATACAATATCTAAAACTTTCAACAACGGATCTCTTG
GTTCCGGCAT
>ASV_4155
CTTGGTCATTTAGAGGAAGTAAAAGTCGTAACAAGGTTTCCGTAGGTGAACCTGCGGAAGGATCATTATTGAAAATTAGG
ATGCTCTCTTTAGAGGTCCGACCCTTTCATTTCCACACACCGTGAACTACACTATTTACACACACTTTAAAATTCGTGAT
GTATAAGAATGTATACTGTCTCTTAATTGAGCTTAAAAAGTTATTACAACTTTCGGCAACGGATCTCTTGGCTCTCGCAT
CGATGAAGA
>ASV_4156
CTTGGTCGTTTAGAGGAAGTAAAAGTCGTAACAAGGTCTCCGTAGGTGAACCTGCGGAGGGATCATTACCGAGTGAGGGC
CTGCGGGCTCGATCTCCCACCCTTTGACAAACGTCCGGTTTGCCTCGGGGGTGACCCGGACCTCTCGACGTCCGGGTGAC
CCCCGGAGGGATACCCACTCTGCATTTTGGCGTCGGAGTCACACAGTAAATGAAATAAAAACTTTCAACAACGGATCTCT
TGGTTCTGGC
>ASV_4157
CTTGGTCATTTAGAGGAAGTAAAAGTCATAACAAGGTTTCCGTAGGTGAACCTGCGGAAGGATCATTAGTGATTTGGCCG
AGAGGCCTTATAACATATCCTCACACCTGTGAACACGTGTCCCTTGGGCCCATCATGGTCCTGGGAACCCCTTTACAAAC
ATATGTGTAATGAACGTAATATCATCATAACAAAAACAAAACTTTCAACAACGGATCTCTTGGCTCTCGCATCGATGAAG
AACGCAGCCT
>ASV_4158
CTTGGTCATTTAGAGGAAGTAAAAGTCGTAACAAGGTCTCCGTAGGTGAACCTGCGGAGGGATCATTACCAGAGATGGTG
GGCCTCGTGCCCCCGTCCCCAACCCTTTGTTGACCAACACCATTTTGCCTCGGGGGCAGAGCGTCCGCCGCCGCCCCCGG
AGGACCATCAAACGCGGTCTCTTTACGTCGGAGTAATTGATTAATGAATGAAAACTTTCAACAACGGATCTCTTGGTTCT
GGCATCGATG
>ASV_4159
CTTGGTCATTTAGAGGAAGTAAAAGTCGTAACAAGGTCTCCGTTGGTGAACCAGCGGAGGGATCATTACCGAGTTATCAA
CTCCCAAACCCAATGTGAACATACCCATTGTTGCTTCGGCGGAACGCCCCGGCGCCCTCGCGGCCCGGACCCAGGCGCCC
GCCGGAGACCCCAAACTCTTGTTTCCCCAGCGGCATCTCCTCTGAGTGGTATAAACAATGAATAAAAACTTTCAACAACG
GATCTCTTGG
>ASV_4160
CTTGGTCATTTAGAGGAAGTAAAAGTCGTAACAAGGTCTCCGTTGGTGAACCAGCGGAGGGATCATTACCGAGTTATCAA
CTCCCAAACCCCTGTGAACATACCTCGACGTTGCTTCGGCGGGACCGCCCCCGCGCCCTCACCGGCCCGGAACCAGGCGC
CCGCCGGAGGACCCAAACTCTTGTTTTAATTAGTGGATTATTCTGAGTCTCAAAAACATAAATGAATCAAAACTTTCAAC
AACGGATCTC
>ASV_4161
CTTGGTCATTTAGAGGAAGTAAAAGTCGTAACAAGGTCTCCGTAGGGTGAGTTTTTCCCGGCGTCTGTTCTTGGGGCTCT
GCTAACCGTGATAGTGAACCTGCGGAGGGATCATTAAAGAGATTGGGGGTTTGCCCTCGAAACTCTCCCCCATTGTTTTA
CCTACCTCTTTGCTTGGGGATGCCGCAGCTTGCTGCCGGTGGTTCGCCGCCGTGAGCTCCCCAAAACACTCAAACCTCTC
GTCCGTGTCG
>ASV_4162
CTTGGTCATTTAGAGGAAGTAAAAGTCGTAACAAGGTTTCCGTAGGTGAACCTGCGGAAGGATCATTAAACGTAACAATA
AGCCTATGATGCCGGCTTTGCCCTATGGTCGGGTAGATGTCCGGAGGTTCATGCTTTAGCGGGTGTGTTAGCGGCCACAG
AGGTGGGCGTTGTCGGGGCCGGATGGCGATGCACAGGGATTGGCGTGCTGACCCTACCGGCAAAGGCTTCGTTCGCAGTA
CCTGGAAGGG
>ASV_4163
CTTGGTCATTTAGAGGAAGTAAAAGTCGTAACAAGGTTTCCGTAGGTGAACCTGCGGAAGGATCATTACCGAGAGTGCCC
CTCCGGGGGCGACCTCCCACCCGTGAATATTTACCTCTGTTGCTTTGGCGGGCGGCGGGCCCCGGCCCTCCCATGCCCGT
CGAAGGACCCGATCATTCTTGTGTTTTGATGCAGTCTGAGTAAAAACCCAATATCTAAAACTTTCAACAACGGATCTCTT
GGTTCCGGC
>ASV_4164
CTTGGTCATTTAGAGGAAGTAAAAGTCGTAACAAGGTATTCGTAGGTGAACCTGCGTATGGATCATTACCGTTCGTTCTT
GATTGCTCTGCTAACACGACAATCATCAACATGAACATTTACTTTTCACTTCGCACAGTCATATCATATGCATGCATACA
TGTGTATGTGTGACTGTGTCGCACCATTATGGAAATAACAAGTCTCATCCATACATCCATGTGTATGTACTGTGATGATC
TACGGCTTGT
>ASV_4165
CTTGGTCATTTAGAGGAAGTAAAAGTCGTAACAAGGTATTCGTAGGTGAACCTGCGTATGGATCATTATCGTTGTTTTTG
ATTGTTCTTTCAATCATAAACTTCTCACTTCGCACAATTATTTCTTATGGGATGATTGTGTCGCACCATTATGTTAACAT
AACAAGATCATTGTCGTATGACACGTCTTGTTATTAAACTTTTCCATTCAACAAATTCATTGTTGTTTGTCATTGAATAT
GAATCGAATG
>ASV_4166
CTTGGTCATTTAGAGGAAGTAAAAGTCGTAACAAGGTTTCCGTAGGTGAACCTGCGGAAGGATCATTAACGAACTTGCGA
AAGGGGTCGGGCTATGGCCTGCGCACGGCGTCTGCGCCGTGCGCGGCCATCCCGGCTCCAATCCGAACAAACCCCTTGTG
CACCTTTGGGCGTACGGCAGGTGCGAACCTGCCTTTGCCCGTTCACACGAACCACAAAGTCAAAGAATGTTTGCGGGCTT
TGCCTGCCT
>ASV_4167
CTTGGTCATTTAGAGGAAGTAAAAGTCGTAACAAGGTTTCCGTAGGTGAACCTGCGGAAGGATCATTAACGAGTTAGGGT
CTTCTAGGCCCGACCTCCCAACCCTATGCTTATTGAACCTCTGTTGCTTCGGCGGACCCGTCTCACGACCGCCGGAGGAT
TTGCCGCGAGGCGTCCTCTGGCCAGTGCCCGTCGACAGCCAACCACCAAAACTCTGAATAAATCGTGTCATTATGTCTAA
GTCTATGATT
>ASV_4168
CTTGGTCATTTAGAGGAAGTAAAAGTCGTAACAAGGTTTCCGTAGGTGAACCTGCGGAAGGATCATTATTAGTTCACGAT
CTGTAACAAAAAAATTATTTGATATGTAATGTTCTCATGTACATGTCCTACAACTGTTTATGGGCGCCTACGTTATTGTA
TCTCTATACGATGCTTTAATCAGTACCTGCGAATAATAATGATTTATTTGCTAGTGCCAGGCTTAATAAGATGTCATCCT
TATTTGGAC
>ASV_4169
CTTGGTCATTTAGAGGAAGTAAAAGTCGTAACAAGGTTTCCGTAGGTGAGTAGTGCGAATTCCCCTACTTTCACACCCTA
GTTTAGTTTTGCCCCACAACCACGCCTTGTCTCCTAACTAATATTAATTTGTATGTCTCACTTGCTAACCAAAATGAAAA
ATAGGTGAACCTGCGGAAGGATCATTACAAGAGTTTTTGACGCTTTTCTGTCAAACTCCCCACCCTTTGTTTTTGTAACT
GTTTCTTTGG
>ASV_4170
CTTGGTCATTTAGAGGAAGTAAAAGTCGTAACAAGGTCTCCGTAGGTGAACCTGCGGAGGGATCATTACCAGAGCGATTG
CTCATCAAGCCCCCTCCGGGGGGTTTGACTCACAACCTATGATGTTTGACCGAACTTGTTGACGCACATCCCCGGAGGGC
GGACCCGCGACAGCGAGTGGCCCCGGGGGCGTACCCATCAAAACTCTGTTTAACCTGCCGTCCGAGCGAATATTGAATAA
ATCAAAACTT
>ASV_4171
CTTGGTCATTTAGAGGAAGTAAAAGTCGTAACAAGGTCTCCGTTGGTGAACCAGCGGAGGGATCATTATAGAGGTTATAA
ACCCCTAAACCTTTGCTATCTTTACTGTTAAGTTGCCTCGGTGGGCGGCCCCAGGGCGGGCTCGCGTCCGCCTGCCGAAG
GTCCCTTCACAAACTCTTCTGTTACTGTACCTTCTGAAGACACTATACAATCAGTCAAAACTTTCAACAACGGATCTCTT
GGTTCTGGC
>ASV_4172
CTTGGTCATTTAGAGGAAGTAAAAGTCGTAACAAGGTTGATCCTCCCGATCAATTTATCTTTTATATGATAAAAAGAAAC
GGAAGCCTTGTTTAACAAGTTGGTGGAAAATATTATTAGCATTATCATATTCCCTCCAGCAAGAGTCATACTGTGCATGG
AGAAGTTTCATGATTTCCTCCGGAATTTTCGACTTCAACACGCAGTGTTTATCAGCTTTTAACAGGCTGTGTAGCACTCA
CAGACTAAAC
>ASV_4173
CTTGGTCATTTAGAGGAAGTAAAAGTCGTAACAAGGTTTCCGTAGGTGAACCTGCGGAAGGATCATTAAAGAATTGGCCT
TCCTTCGGGAGGGCTCTATTCCACAACCCGTGTATACCGTCCTTTGTTGCTTTGGCAGGCCGCCTCTTCGGAGGCGTCGG
CTTCGGCTGGTTGCGCCTGCCAGAGGACCCAAACTCAGTTGTATGTGTTGTCCGAGTAATATCATAATATTTAAAACTTT
CAACAACGG
>ASV_4174
CTTGGTCATTTAGAGGAAGTAAAAGTCGTAACAAGGTCTCCGTAGGTGAACCTGCGGAGGGATCATTACCGAGTGAGGGT
CTTTGGCCCGACCTCCAACCCTTTGAAGTGACCTTCCCATGTTGCCTCGGGGGGCGACCCGGCCGTCAGGTTCGGCGAGT
CCCCCGGAGGACCTTTAACTCTGCGTCTTTGCGTCGGAGTTTGAAGCGAAATTTGAATCAAAACTTTCAACAACGGATCT
CTTGGTTCTG
>ASV_4175
CTTGGTCATTTAGAGGAAGTAAAAGTCGTAACAAGGTTTCCGTAGGTGAACCTGCGGAAGGATCATTACAGAGTCTCTGC
CCTTTGGGTAGACCTCCAACCCTTTGTCATCTATACCTTTGTTGCTTCGGCAGGCCGGCTAGGCTCTGACCTGGCCACGG
GCTCCGGCTCGCACGCGCCTGCCAGAAGACCAATAAATCCTGAATTTCAGTGTCGTCTGAGCACAAGTTTAATTAAGTTA
AAACTTTCA
>ASV_4176
CTTGGTCATTTAGAGGAAGTAAAAGTCGTAACAAGGTTTCCGTAGGTGAACCTGCGGAAGGATCATTACCGAGAGGAGCT
CCGCGCTCCCAGGGGGCTTTTGCCCTCGACTCTCAACCCGGTGATTGCGTTACCTTTTGTTGCTTTGGCGGGCTTGAAGC
CTACCGGCGTCCGCCAAAAGTTCACGAACGCTCGTTTATCAATGCTGTCTGAGTACCGGTAATAAAGCAAAACTTTCAAC
AACGGATCTC
>ASV_4177
CTTGGTCATTTAGAGGAAGTAAAAGTCGTAACAAGGTTTCCGTAGGTGAACCTGCGGAAGGATCATTATCGAAGAATCGA
GCGCGCTTCATTGCGGCTCAACCCTTCACATCCACTCACCCTGTGCACTGTAACATTTTTTATTAGACTCTACAAGTCAT
TGAATGTACCACTTAATAAAGTAAACAAAACTTTCAACAACGGATCTCTTGGCTCTCGCATCGATGAAGAACGCAGCCTG
TCTCTTATAC
>ASV_4178
CTTGGTCATTTAGAGGAAGTAAAAGTCGTAACAAGGTTTCCGTAGGTGAACCTGCGGAAGGATCATTAAGAAAGTTAGAG
GCGCGAGAGCGTCTTCCCTCTTTCCTAACCACTGTGAAACGACCGGTTGCTTCGGCAGCTTGGGCTCCTCCCTCACGGGG
GGTCTCCCAGTCAGCCTGCCGGCGGCACCAATCAAAACCATTTTTTGTAACTGTCGTCTGAAAACAACGAAAGCAAAATC
GTTAAAACTT
>ASV_4179
CTTGGTCATTTAGAGGAAGTAAAAGTCGTAACAAGGTTTCCGTAGGTGAACCTGCGGAAGGATCATTATTGAATGTTCAA
AGGTCCTCGTCGCGGATTGAGCAGACGAAACCGTCTGAACTCCGCGGCAGGGCCCCACTTCTACACCCGTGTGCACCTCG
ACCGGCCAGCGACCCTCGCGTCGTTGCGTTCCGGCCTTAACTCAACACCCGATGAAAACCCCCCAAACGAGAATGAAAAC
AAACAAATA
>ASV_4180
CTTGGTCATTTAGAGGAAGTAAAAGTCGTAACAAGGTTTCCGTAGGTGAACCTGCGGAAGGATCATTACCGAGTTAGGGT
CTTCTAGGCCCGATCTCCCACCCTTTGCTTACCTGACCTCTGTTGCTTCGGCGGACCCGTCTCTACGAGACCGCCGGAGG
GTTCACACCCTCTGGCCCGCGTCTGTCGATAGCCCCCACAAACTCTTGAACAATTTGTTGTGACTGAATACCAAATTTAA
ATTATAAAA
>ASV_4181
CTTGGTCATTTAGAGGAAGTAAAAGTCGTAACAAGGTTTCCGTAGGTGAACCTGCGGAAGGATCATTATCGAAGCAGTGC
GGACCGGTCGTCCTGGCCTGCGCCGCCGAAAGGTGCGCGCGGCGAAGGCGCCGGCCCTGCCGAGTCCCACACGAACCCCT
GTGAACCTACGAAGGGTCCCGCGGTGTCCGCGCCGTGAGACTCTCTCACTTAAACAAACACTTTTTGTAATGCCCTTTTT
AGTCCGGGGC
>ASV_4182
CTTGGTCGTTTAGAGGAAGTAAAAGTCGTAACAAGGTCTCCGTAGGTGAACCTGCGGAGGGATCATTACCGCCCGCTCAC
GGCGCCGCTTGGGGGGCTGCCCCGGCGGCGTCGAGCTCGCACCCCTGCCTACGACACCCTAGTTGCCCTTGGTGGAGACG
TCTGCCAGGGACCCTCAGTCTCCCAGCAATGCACATGAACATTTCGGGATGGCGAACGTGACAACTTTCAACGACGGATC
TCTTGGCTCT
>ASV_4183
CTTGGTCATTTAGAGGAAGTAAAAGTCGTAACAAGGTTTCCGTAGGTGAACCTGCGGAAGGATCATTAATGAATTTGGGT
ACTCTTTATTGAGGCCCGACCTTCATTCTTCTACCCTGTGAACTATTATCAATTGATCAGGCCCCTAGTGGCCAGGTTGA
TTATCATTTTTAAACTCTACAAAGTCAAAGAATGTTATACAAATTTATAATCAAATAAAACTTTCAACAACGGATCTCTT
GGCTCTCGC
>ASV_4184
CTTGGTCATTTAGAGGAAGTAAAAGTCGTAACAAGGTTTCCGTAGGTGAACCTGCGGAAGGATCATTATTGAATAAACAC
TTGATGGGTTGTCGCTGGTCTTTCGGGACATGTGCACGCCTGTCTTGACTTCTATTCATCCACCTGTGAACCTTTTGTAG
TCTTGAACTTTTTAAGGGATTGTCGAGGAAGCGGCTGCTCGGTCTCTACCAAGATCGGACTTGAGGATTGCTTTAGAGCT
TTCTTCTGTT
>ASV_4185
CTTGGTCATTTAGAGGAAGTAAAAGTCGTAACAAGGTTTCCGTAGGTGAACCTGCGGAAGGATCATTAGAGAGAGCCCGA
GCGTAGCGAGGGCGACTAATAGTCATTGACTAGTAGTCAAATACAACCCGTGAACCATGGCGTCCGCGCCTATTAGAATC
AGTCTTAGAAAGCATACGAAACAATACAACTTTCAACAACGGATCTCTTGGCTCTCGCATCGATGAAGAACGCAGCCTGT
CTCTTATAC
>ASV_4186
CTTGGTCATTTAGAGGAAGTAAAAGTCGTAACAAGGTTTCCGTAGGTGAACCTGCGGAAGGATCATTAATGAAGCAATAA
GGGTGCTTTCGAGACCCGACTCTCATTATATTACCCTGTGCATTAAACTTTTTTATCCTTATAAACACTATTAGTTATGG
ATGTAATCAGCTTGTTTTGAACAAGTAAATAACAAAATAAAACTTTCAGCAACGGATCTCTTGGCTCTCGCATCGATGAA
GAACGCAGCC
>ASV_4187
CTTGGTCATTTAGAGGAAGTAAAAGTCGTAACAAGGTCTCCGTAGGTGAACCTGCGGAGGGATCATTACCGAGTGAGGGC
CCCGCGCCCGACCTCCGACCCTTTTGAAGTTGACCTCTGTTGCCTCGGGGGCGACCCGGCCTCTGCGTCGCCGCCCCCGG
AGGACTCCACTCTGCGTCGGTGCGTCGGAGTTTGAAGCGAATGTCAATCAAAACTTTCAACAACGGATCTCTTGGTTCTG
GCATCGATG
>ASV_4188
CTTGGTCATTTAGAGGAAGTAAAAGTCGTAACAAGGTCTCCGTAGGTGAACCTGCGGAGGGATCATTACCGAGTGAGGGC
CTTCGGCCCGACCTCCCACCCTGTGATTGTACCCCTCTGTTGCCTCGGGGGCGCTTCGCCCCCGGTGGACCAACCCACAA
CGCTGCATCGTGACGTCGGTTTTGGAAAGCAAATGATTTAAAACTTTCAACAACGGATCTCTTGGTTCTGGCATCGATGA
AGAACGCAGC
>ASV_4189
CTTGGTCATTTAGAGGAAGTAAAAGTCGTAACAAGGTTTCCGTAGGTGAACCTGCGGAAGGATCATTACTGAGTGAGGGC
CCTCTGGGTCCAACCTCCCACCCGTGTTTATTGTACCTTGTTGCTTCGGCAGGCCCGCCTCACGGCCGCCGGGGGGCTTC
TCGCCCCCGGGCCCGCGCCTGCCGGAGACACCTTTGAACGCTGTCTGAAGTTTGCAGTCTGAGCGATTAGCTAAATTAGT
TAAAACTTTC
>ASV_4190
CTTGGTCATTTAGAGGAAGTAAAAGTCGTAACAAGGTCTCCGTAGGTGAACCTGCGGAGGGATCATTACACGAGGCGCGG
ACCCCCCTCGGGGGGCGAGCGCCGCCTTCACACCCATCCTTTGCCTATGCGTACCCCCATAGCTTCCTCGGCAGGCCCGC
CTGCCGCCAGGAACCGACCAAACCCCTTGCATGTACACAAAACCTCCGATACCAACACGAATTATCACAACTTTTAACAA
TGGATCTCTT
>ASV_4191
CTTGGTCATTTAGAGGAAGTAAAAGTCGTAACAAGGTTTCCGTAGGTGAACCTGCGGAAGGATCATTATCGAGTTAGGGT
CTTCTAGGCCCGATCTCCTATCCTTTGTCTACTTGACTATTTGTTGCTTCGGCGAGTCTGCCACCTTGAAATACAGGTGG
CTGCCGGAGGTTAATAACCTTTAGTTCGCACTCGTCGATAGCCTCTTTCAAACTCTTGATCAACCATGTTTGTCTAAGCA
AAATATCTA
>ASV_4192
CTTGGTCATTTAGAGGAAGTAAAAGTCGTAACAAGGTTTCCGTAGGTGAACCTGCGGAAGGATCATTATTGAATAAACCT
GATGTGGTTGTTGCTGGCTCTCTCGGGAGTATGTGCACACCCATCATCTTTATATTTCCACCTGTGCACCTTTTGTAGAC
CCGTGCGATTTGAGCAATCAAGTCAAGTAGGCCTACGTTTTATCATATACCCCATAGTATGTATCAGAATGTATCAGTGG
GCTTTGTGCC
>ASV_4193
CTTGGTCATTTAGAGGAAGTAAAAGTCGTAACAAGGTTTCCGTAGGTGAACCTGCGGAAGGATCATTACTGAGTCCTCCT
GCCCGTCACTGGGTAGCAACTCCCACCCGTGTGTACCTGATACCTCTGTTGCTTTGGCGGGCCGCCTCGGCGCCGGCTCC
GGCTGGATCGTGCCCGCCAGAGGACCTTCAAACTCTGTCGTTTAGTGTCGTCTGAGGAAACTATTTAATAGTTAAAACTT
TCAACAACGG
>ASV_4194
CTTGGTCATTTAGAGGAAGTAAAAGTCGTAACAAGGTTTCCGTAGGTGAACCTGCGGAAGGATCATTACCGAGTTAGGGT
ACTTCGCCTTAAAACCACGAGTGCCCGACCTCCCAACCCTTTGCTTACTTGACCTTTGTTGCTTCGGCAGGCCCGCCTCC
GGGCCGCCGGGAGCCTTAACCCGCTCCTGGCCAGTCTCGCCTGCCGATGGCCCAAATCTCAAAACTCTTGTTTAAAAACG
TGTCGTCTG
>ASV_4195
CTTGGTCATTTAGAGGAAGTAAAAGTCGTAACAAGGTCTCCGTTGGTGAACCAGCGGAGGGATCATTATAGAGTTATTAA
AACTCCCAACCCATGTGAACTTACCATTGTTGCCTCGGTGGACCTACCCGCAACGACCTACCCGGAGCGAGTTACCCTGT
AGCGAGCTACCCGGAACGGTCTACCCGGAGCGTGGGCCCGCCGGTGGATTTTTCAACTCTTGTTATTATAGTGAATCTGA
GCGTCTTATT
>ASV_4196
CTTGGTCATTTAGAGGAAGTAAAAGTCGTAACAAGGTTTCCGTAGGTGAACCTGCGGAAGGATCATTATTGATTTCAAGC
GGCCGGTCGGGGCTCGGGCAACCGACGCCCCCCGGTCCAACCCACACACACACCTGTGAACCGTAGGCCTCCGGGCCGAC
CTTTTACATACGTCTCTGTGCAGAATGTAAACCATATCATAAACAAGTAAAACTTTCAACAACGGATCTCTTGGCTCTCG
CATCGATGA
>ASV_4197
CTTGGTCATTTAGAGGAAGTAAAAGTCGTAACAAGGTTTCCGTAGGTGAACCTGGTATGTAAAAACTCTGCTCTTGTTTC
TGAAGTACCAAAACTAACAAATTTTACAGCGGAAGGATCATTACAGAGTTTTGGGTCCTTTGGGGCCTAATCTCCAACCC
TCTTGTACTTTACTGTTCCATTGGCGATGTTAAAGCTCCTTTTTGGGGTGATGCTCGCCAGCCTTTTTGCTCCAACTTTA
TGTGATGTCT
>ASV_4198
CTTGGTCATTTAGAGGAAGTAAAAGTCGTAACAAGGTCTCCGTTGGTGAACCAGCGGAGGGATCATTACAGAGTTACACA
ACTCCCAACCCCTGTGAACTTACCTACTGTTGCCTCGGCAGGACCTACCTGGGAGCTCCTGCTTCCGCGTGGCGGCCTGC
CGGTGGACTACAAAACTCTTGCTACAACCTGGCTTCTGAGTATCAAACATAAAATTGTTAAAACTTTCAACAACGGATCT
CTTGGTTCTG
>ASV_4199
CTTGGTCATTTAGAGGAAGTAAAAGTCGTAACAAGGTCTCCGTAGGTGAACCTGCGGAGGGATCATTACTGAGTGAAGGG
TCTTTTAGGCCCGATCTCCAACCCATGTTTATCTTATTACTTGTTGCTTCGGCGGATCTTTGATCTTCCACGATCATGAC
CGCCGATGGCCCATTTAAATTTCTATTCAATTTGTGTCTGAATATCAAAATAAATAAAACAAAACTTTCAACAACGGATC
TCTTGGTTCT
>ASV_4200
CTTGGTCATTTAGAGGAAGTAAAAGTCGTAACAAGGTTGCCGTAGGTGAACCTTCGGCAGGATCATTACCGAGATAGGGT
CCCCCCGGGGGCCCGACCTCCCCACCCTCTGCTGTCGCGAAAACGTTGCTTCGGCGTGGCCCGCCCCCCGCGGCGGCCGG
GCTCTACGGCCCGGACGGCGCCCGCCGGAGGACAACCAACTCTTGTTTGAAAACCTGACGTCGGAGTACAAATCGTACAA
TCATAACAA
>ASV_4201
CTTGGTCATTTAGAGGAAGTAAAAGTCGTAACAAGGTTTCCGTAGGTGAACCTGCGGAAGGATCATTAACACGTATCCAA
CGTTAAACCCCTGTGAACATTTACTCAACGTTGATCCCGGCCGCTAAGTCTTGGTCACATAGCAATCCCTGCACTGACGC
GGAAAGTGAACAGGAGGGACCTCTGTGTGACAGAGCACTGCCGTTATGCCCAGCTAAGACATGGTATCAGCTTCGCCAGC
AATCCCTGCC
>ASV_4202
CTTGGTCATTTAGAGGAAGTAAAAGTCGTAACAAGGTTTCCGTAGGTGAACCTGCGGAAGGATCATTAACACGTTCCAAA
ACTTTCAAAACTTCATTACCTCTGGCAACAGGGGTATATGAAACCCTATTCACTAACGAACCAAAGGGCTGGAAGGGAAG
TCGGGACAGCCGTCAAAAAGCTGCTCCGATCGTCTCTTTCACCGACCCTTCATTTCCTTTTTTAACCTTTTTATTAACCC
TAACAAACC
>ASV_4203
CTTGGTCATTTAGAGGAAGTAAAAGTCGTAACAAGGTTTCCGTAGGTGAACCTGCGGAAGGATCATTACTGAGAAAGGAC
TTCGGTCCGATCCTCTCACCCAATATCTATATTACCTCTGTTGCTTCGGCAGGTCGTTGCATTCTTTGCTCTCGAGTCTA
GATGCACCATCGGCCTCATCGCTGATGTGAACTTGCCGAAGGATATTTTAAATCTTCTTGAAACAGTTTTCTGATACTAT
GTTAAATACC
>ASV_4204
CTTGGTCATTTAGAGGAAGTAAAAGTCGTAACAAGGTTTCCGTAGGTGAACCTGCGGAAGGATCATTACTGTAGGGGTTG
AGAATCTCTTCCCCGGGCTCAGTGTTCTCGGTCCAGCCCCATGTTGCCCACCCCCCAACGGAATGTTTTGGTCCACCGGG
GGGCATCAGTAGACTCCCTTCGAATTCGTTCAGGGATCCTGGGGCGCAGGCTGCTGTGGCTGAGTTCACAAACCCAATCC
CTTGTCTATG
>ASV_4205
CTTGGTCATTTAGAGGAAGTAAAAGTCGTAACAAGGTTTCCGTAGGTGAACCTGCGGAAGGATCATTATCGAGTGCGGGT
GCAAAAGTGCCCACATCTCCCACCCTGTTTACTTCATCTTAGTTGCTTTGGCGAGATCTCTCGCGAGAACTCGTCGAAGT
CCCACTTCAAAACCTTTATAAACCATGATGTCTGAGAAACAAAACAATAGCTAAAAAACTTTCAACAACGGATCTCTTGG
CTCCAGCATC
>ASV_4206
CTTGGTCATTTAGAGGAAGTAAAAGTCGTAACAAGGTCTCCGTAGGTGAACCTGCGGAGGGATCATTACAGAGTTGTCTT
CGGACAGTCTCCCGTTCTTGTTGTTTGACCATGTTGCCTTGCCTTCGGGCAGGATTATTCTGAATCAGTGTTGTCTGAGT
ATAACATCAACGTTAAAACTTTCAACAACGGATCTCTTGGTTCTGGCATCGATGAAGAACGCAGCCTGTCTCTTATACAC
ATCTCCGAGC
>ASV_4207
CTTGGTCATTTAGAGGAAGTAAAAGTCGTAACAAGGTCTCCGTAGGTGAGTTAAAGAAGATCGTCCGTCTTAACAAGAGC
TTAACTAACAATTTACTCAGGTGAACCTGCGGAGGGATCATTAAAAGAGTTAGAGTCCTCGTACTCGACCTCTCAACCAA
ACTTGCGCTCCATAAGACTTCTTCGGGGAAGATCACCAGTTCTAAGGCCAATGAGGGTGGGGTGCACACCACCTGACTTG
GCTAGGGAAT
>ASV_4208
CTTGGTCATTTAGAGGAAGTAAAAGTCGTAACAAGGTTTCTGTCCTTCCAAGACATCTATTGAAGCCTAGCACTTCGACT
TGAAAAACAATTGTGCGAGTTTTGACTCCTGTCAAAGCAATATCTCTAGAATGCTAGGACTGCCCATCCGGGATACCAGC
AGCCCCTTTACGAAGTGGTTCACAGATCAAATAGAGACAATCAGATTTTTCTGATAAAGATATGACCGTGTCGTGCCTTT
AACTGGGCAC
>ASV_4209
CTTGGTCATTTAGAGGAAGTAAAAGTCGTAACAAGGTTTCCGTAGGTGAACCTGCGGAAGGATCATTAATGAACACATGC
GGGGGAGGTCGCGGTTGCTGCTGCCCTCTCGCGAGAGTGTCGGATGTGCACGCCGCGGCCGACGCCGATCATATTCATCC
ACCCCAATCTGTGAACCTCCGGTAGACTGGGATCTCCCGGTCTATGTCTCTACGCACACATCTCGAAGCCTGTCAATGAA
TGTCATCGTC
>ASV_4210
CTTGGTCATTTAGAGGAAGTAAAAGTCGTAACAAGGTCTCCGTAGGTGAACCTGCGGAGGGATCATTACCAATGTTCTTC
GATCGGCTCCGGCCGACCGACCACATTACACCCCTTCTTTACGCGTACCTTTTGTTCTCCTTCGGCGGGGCGACCCGCCG
CTGGAACCACATCAAAACCTTTTTGCATCCAGCATTACCTGTTCCGATACCTATAATCGTTACAACTTTCAACAATGGAT
CTCTTGGCTC
>ASV_4211
CTTGGTCATTTAGAGGAAGTAAAAGTCGTAACAAGGTCTCCGTAGGTGAACCTGCGGAGGGATCATTACCGAGTGAGGGC
CTCCGGGCCCGACCTCCAACCCTTTTGAAGTTACCAACTCTCTTGCCTCGGGGGCGAACCGGTCCTTCGCGTCCGGCGCC
CCCGGTGGACCACACCGCTCTGCGTGACTGCGTCGGAGTTTGAGGGGAATTTGAATCAAAACTTTCAACAACGGATCTCT
TGGTTCTGGC
>ASV_4212
CTTGGTCATTTAGAGGAAGTAAAAGTCGTAACAAGGTCTCCGTAGGTGAACCTGCGGAGGGATCATTACCGAGTGGGGGG
GCTCCGGCCCCCGACCTTCTAACCCTTTGATTTGATCAAGACCTCGTTTTGCCTCGGGGGTGACCCGGCCTTCGGGCTGC
CGTCCCCCCGGTGGTCACCCAACTCAACCCTGCATCAATTGTCGTCCGAGTCGAATTGTCAATACAAATCAAAACTTTCA
ACAACGGATC
>ASV_4213
CTTGGTCATTTAGAGGAAGTAAAAGTCGTAACAAGGTTTCCGTAGGTGAACCTGCGGAAGGATCATTAATGAGAACGTGC
CCCTTGGGGTAGATCTCCAACCCTCTGTCTATTCAACTCCGTTGCTTTGACGGGCCCGTCCTTGGGACCGCCGGCTCCGG
CTGGCCCGTGCCCGTCAGAGGATCCAAACTCTGTTCAAACATGTTGTCTGAGTATCACATAATAGTTAAAACTTTCAACA
ACGGATCTCT
>ASV_4214
CTTGGTCATTTAGAGGAAGTAAAAGTCGTAACAAGGTTTCCGTAGGTGAACCTGCGGAAGGATCATTACCGAGTTCTGGG
TTCTCTTCTCGAGGCCCGACCTCCCAACCCTTGTGTTAAACCAAATACCACGTTGCTTCGGCGGGCCGGTCCTCCCCAGG
ACCGCCGGACGCTCTTTCCAGTGTCTGGCTTGTTGCCCGTCGATGGCCCAACCTTTAAAACTCTTGTTTGAACCATGTCG
TCTGAGTAT
>ASV_4215
CTTGGTCATTTAGAGGAAGTAAAAGTCGTAACAAGGTTTCCGTAGGTGAACCTGCGGAAGGATCATTAACGAGAGAGGGG
CCTCGCGCTCCCGGGGGCTCACGCCCCCAACTCTTCACCCGATGTTCATCCACCTCGGTTGCTTTGGCGGGCCCCTTGGG
GGGTGTTTCTCTCACATCGTCGCGAGCGCCTCCGCGCGACGAGTGTCCGCCGGAGACCCTCCGTAATTCTGTTCTAGGTG
ACGTCCGAGG
>ASV_4216
CTTGGTCATTTAGAGGAAGTAAAAGTCGTAACAAGGTTTCCGTAGGTGAACCTGCGGAAGGATCATTAACGAGTTAGGGT
CTTCTAGGCCCGACCTCCCAACCCTCTGTTTACTGAACCATTGTTGCTTCGGTGGGTCCGTCTAACGACCGCCGGGGGAC
TGCCGCGAGGCACCCCCTGGCCCGCACCCGCCGGTAGCCCAACCTTTAAACCCTTATGAATCGTGTCCTCTGTCTGAATC
ATGATTAAAC
>ASV_4217
CTTGGTCATTTAGAGGAAGTAAAAGTCGTAACAAGGTTTCCGTAGGTGAACCTGCGGAAGGATCATTACCGAGTGAGGGT
CTCTCAGGCCCAACCTCCCAACCCTGTGTCTACTTAAACCACTGTTGCTTCGGCGGGCCCGTCTCTGGACCGCCGGGGGG
CCGTCACAGGCCCTCTGGCCCGCGCCCGCCGGGAGCCTTTAACCAAACTCTTGACCAAACGTGTCTGTCTGAGTCCACAA
GCAAATCAA
>ASV_4218
CTTGGTCATTTAGAGGAAGTAAAAGTCGTAACAAGGTCTCCGTTGGTGAACCAGCGGAGGGATCATTATAGAGTTTTTAA
CTCCCAAACCCATGTGAACTTACCTTTGTTGCCTCGGCGGAGCCTACCCGGTACCTACCCTGTAGCGCCCCGCCGGTGGA
CTTCTAAACTATTGTTATTTTAATGATATCTGAGAGTCTTATTTTAATAAGTCAAAACTTTCAACAACGGATCTCTTGGT
TCTGGCATCG
>ASV_4219
CTTGGTCATTTAGAGGAAGTAAAAGTCGTAACAAGGTCTCCGTAGGTGAACCTGCGGAGGGATCATTACTGAGTGAGGGT
CTCCGGCCCGACCTCCAACCCTTTGTGATTAAACCATGTTGCCTCGGGGGTGACCCGTGCCCGTCGCGGGCGCCCCCGGT
GGACCACTTCAAAACACTGCATCTTTGCGTCGGATAAAACAAGTTTAATTTGATTAAAACTTTCAACAACGGATCTCTTG
GTTCTGGCAT
>ASV_4220
CTTGGTCATTTAGAGGAAGTAAAAGTCGTAACAAGGTCTCCGTTGGTGAACCAGCGGAGGGATCATTACCGAGTTTACAA
CTCCCAAACCCCTGTGAACATACCTTTTTCTGTTGCTTCGGCGGGATTGCCCCGGTGCCCTCGGGCCCGGATCCACGGCG
CCCGCCGGAGGACCCAAACTCTTGTCTTCACGAGTATCTTCTGAGTGACATAAGCAAATAAATTAAAACTTTCAACAACG
GATCTCTTGG
>ASV_4221
CTTGGTCATTTAGAGGAAGTAAAAGTCGTAACAAGGTCTCCGTAGGTGAACCTGCGGAGGGATCATTATCGAGTTTCGGG
TTCTCTCGAGCCCAAACTTCCAACCCTTTGTCTACCTACCTTTGTTGCTTCGGCCGGTCACACGGTCGGTCGAGAGCCTA
TTTTAAACTCTTGTGAAACGTGTCGTCTGAGTACACAAAATAAATTAAAGCAAAACTTTCAACAACGGATCTCTTGGTTC
TGGCATCGAT
>ASV_4222
CTTGGTCATTTAGAGGAAGTAAAAGTCATAACAAGGTTTCCGTAGGTGAACCTGCGGAAGGATCATTATTGAATAGCCGA
AAGGCTTTTATCCACACACACTGTGAACCGTGGCTTCGGCCCTTTTTCTAAACTATGTGTATGAATGTAACATATTATAA
TCAAAATAACTTTCAACAACGGATCTCTTGGCTCTCGCATCGATGAAGAACGCAGCCTGTCTCTTATACACATCTCCGAG
CCCACGAGAC
>ASV_4223
CTTGGTCATTTAGAGGAAGTAAAAGTCGTAACAAGGTTTCCGTAGGTGAACCTGCGGAAGGATCATTAGAGATAACATAA
TAAACAAACCATTGTGAATAGACGCTCGCGTCTGGCGTTCGCGCCGTTACAAACTTAGCTTGGTCAGAATGTAAAACTGT
AACAAATACAACTTTCAACAACGGATCTCTTGGCTCTCGCATCGATGAAGAACGCAGCCTGTCTCTTATACACATCTCCG
AGCCCACG
>ASV_4224
CTTGGTCATTTAGAGGAAGTAAAAGTCGTAACAAGGTCTCCGTAGGTGAACCTGCGGAGGGATCATTACCAATGTTCCTC
GCTCGGCTCCGGCCGACCGACCACATTACACCCTTCTTTACGCGCACCTTACGTTCTCCTTCGGCGGGGCGACCCGCCGC
TGGAACCTAACCAACCTTTTGCATTAGCATTACCTGTTCCGATCAATACAATCGTTACAACTTTCAACAATGGATCTCTT
GGCTCTGGCC
>ASV_4225
CTTGGTCATTTAGAGGAAGTAAAAGTCGTAACAAGGTTTCCGTAGGTGAACCTGCGGAAGGATCATTACCGATGTGAAAG
AATCCAAGGTTAAACATCATTAACCAGTGTGAACTGTGAAACAACTCTTTAGGGGTCGGCACAGGCGTGTGTCGTTAATT
GGCGGATAGGTTCCTTCCGCCAGCCCCGCCATTGTGTTTATGATATCACTTTGAACGTTAAAGACTGAGAACGTATGTAT
CATGCATTA
>ASV_4226
CTTGGTCATTTAGAGGAAGTAAAAGTCGTAACAAGGTTTCCTTCCGTGAGAGATCTCTTACAGAAGCCTTAGCGGGTCCA
AAAGACCGGTCTGCGACTATAAACAATGACCACGGGAGTTCGCTCCCATCGCTAGTCGACGTCAGTCGGCAACACCGTTG
AATTGCGGGGATTCCCTAAAGACCTGGCGGTACGAACCCTCACGGCGAAAGTCGAGAGGGCCCCCGAGCTAACAACTCGG
GACAGCGTA
>ASV_4227
CTTGGTCATTTAGAGGAAGTAAAAGTCGTAACAAGGTTTCCGTAGGTGAACCTGCGGAAGGATCATTAACGAGTCGGGGT
CCGCAAGGGCCCGAACTCCCACCCTTTGTCGTCGCGAATCACGTTGCCTCGGCGGGATACCCTCCCACCCCGGGAGGAGG
ACCTCACGGTCCGCCCGCCGCAGGTCCAAACCAAAAAAACCATGTCACATAACGAGGAAGTCTGAGCGATTTATCAAAAT
GAATCAAAAC
>ASV_4228
CTTGGTCATTTAGAGGAAGTAAAAGTCGTAACAAGGTTTCCGTAGGTGACGAATGTTCGAGCAGAGGTTCGCCTACGAGG
ATCGCTTTGGTCCAACGACTCTAAAGAAATGCTACTCGAGTCTGCCCTCGCGGCGGGCAATGCCACCAGCCTGGGCCGGC
AGAGTCCCCCCACAAAGGGTCTCTCCCGGCAGCTCCCCCCGGGAGTTCACAGATCAGACGGTGACAGCTCCCTACCAAAA
CGGTGGGAGG
>ASV_4229
CTTGGTCATTTAGAGGAAGTAAAAGTCGTAACAAGGTCTCCGTAGGTGAACCTGCGGAGGGATCATTACCGAGTGAGGGC
CTCGCGCCCGACCTCCAACCCATTGTTGAACCGTCCCCGTTGCCTCGGGGGTGACCCGGCCGCCCGGCCCCGCCGCCCCC
GGTGGACCACACCAACTCTTTGCGTCGTTGCGTCGGAGTCACAAGTAAATGAATGAAAACTTTCAACAACGGATCTCTTG
GTTCTGGCAT
>ASV_4230
CTTGGTCATTTAGAGGAAGTAAAAGTCGTAACAAGGTCTCCGTAGGTGAACCTGCGGAGGGATCATTACACAATAAAATA
CGAAGGCCGTTCGCGGCTGGACTATTTATTACCCTTGTCTTTTGCGCACTTGTTGTTTCCTGGGCGGGTTCGCTCGCCAC
CAGGACCACAATATAAACCTTTTTTATGCAGTTGCAATCAGCGTCAGTATAACAAATGTAAATCATTTACAACTTTCAAC
AACGGATCTC
>ASV_4231
CTTGGTCATTTAGAGGAAGTAAAAGTCGTAACAAGGTCTCCGTAGGTGAACCTGCGGAGGGATCATTACAAGTGACCCCC
GGCTACGGCCGGGGATGTTCATAACCCTTTGTTGTCCGACTCTGTTGCCTCCGGGGCGACCCTGCCTTTTCACGGGCGGG
GGCCCCGGGTGGACACATCAAAACTCTTGCGTAACTTTGCAGTCTGAGTAAATTTAATTAATAAATTAAAACTTTCAACA
ACGGATCTCT
>ASV_4232
CTTGGTCATTTAGAGGAAGTAAAAGTCGTAACAAGGTCTCCGTAGGTGAACCTGCGGAGGGATCATTATCGAGTTCTGGG
TTCCTTTTGTAGAGAGCCCAAACTTCCAACCCGTGTTTACCCTTTTTGGTTGCTTTGGCAGGTCGAAGGGATTCTTTCGA
GAGTTTCTCCACTGGCTTAACTGCGGGTGTGTATCTGCCAAAGGTCTTTTATTCAAACACTTTCGAAACTGTCTGAAATT
TCTCAAAAA
>ASV_4233
CTTGGTCATTTAGAGGAAGTAAAAGTCGTAACAAGGTTTCCGTAGGTGAACCTGCGGAAGGATCACTAGTGAATAAACCG
GGGAGCGTCTTAACTGACCTCCCCATCCCTTCACAATCCACATACACCTGTGCACTGTTTTGGCTTTTGAGCAATCGAAA
GCCAATCATTTTATACAAACTCCTAGTTTAATGAATGTAACCGTTTTATATAAACAAAATAAAACTTTCAACAACGGATC
TCTTGGTTCT
>ASV_4234
CTTGGTCATTTAGAGGAAGTAAAAGTCGTAACAAGGTTTCCGTAGGTGAACCTGCGGAAGGATCATTAACCGTTACAAAC
AGTGTGTGATGCGGCCGCCGAGGTGAATAGCCTCTGGTTGGTATGGGGTTCGCCCCTTCACGCTCACGCGTCTGCCATCC
TTACTTTACGAGCACCTTCTGTTCTCCCTCGGCAAGGGCCTCGCCCTGCCGTTGGAACTACAAAACTCTTTTTTGCATCT
AGCATTACCT
>ASV_4235
CTTGGTCATTTAGAGGAAGTAAAAGTCGTAACAAGGTTTCCGTAGGTGAACCTGCGGAAGGATCATTAACGAATTGTAAA
GGGGGTTGATGCTGGTAGTTCTTTTCTACATGTGCTCGCTCCCGACAATCTCTTAATTTCATACACCTGTGCACCCTCTG
GGAGTTGTGATTATCCGGTTCATTCTGGATTTTTCCCTCTCTCCTTTTCTATAAAAACCCCCTTTTGTAAAACATCGAAC
GTGAATTAGT
>ASV_4236
CTTGGTCATTTAGAGGAAGTAAAAGTCGTAACAAGGTTTCCGTAGGTGAACCTGCGGAAGGATCATTACCAAAACATGAC
GAGTCCCGCACCTCCTTGGAAGTGCGGGAGGCGTGCATACCCTTTGTGAACCAACCTTTTTGTGCTTCGGTGGCAGGACC
CCGCTCTCTGGCGAGGACCGTAGGCCCACCGGCCGGAAACACTCTGTATGAATTTTGCAGTCTTCAAATATAAAACAAAA
CAAGTTAAA
>ASV_4237
CTTGGTCATTTAGAGGAAGTAAAAGTCGTAACAAGGTTTCCGTAGGTGAACCTGCGGAAGGATCATTATTGAAGCGTTTC
GGGGGGGCTGTAGCCGTCGGGCGTCTCGTCCGGTGCGCACGCCCCTCCACTTCATATCCCACATACACTCGTGCACTATA
GGTCTTGTGCCCCCCTTTCAGGAAGGAGACGCCTCGCGTGAGCGGGGCCGGGGCCATTTCCTCTCCATTACATCCAGTCT
TAAGCATGTC
>ASV_4238
CTTGGTCATTTAGAGGAAGTAAAAGTCGTAACAAGGTTTTCGTAGGTGAACCTGCGGAAGGATCATTATCGAGTTTGACT
CTTCGGAGCCATCTCCACCCTGTGATTGTTGTCTCTATTGCTTTGGCGGGCCGCGAAAGCCACTGGGCAACCGGTGAGCG
TCTGCCAGAGACTTTTTAAATCTGATTATTGTGTCTGAGTAAAAAGCAAATGCAAAAAAACTTTCAACAACGGATCTCTT
GGTTCTGGC
>ASV_4239
CTTGGTCATTTAGAGGAAGTAAAAGTCGTAACAAGGTTTCCGTAGGTGAACCTGCGGAAGGATCATTACCAATAAAACAA
CAGGTGTAGTGCGCGATTGGGGTTAACCCTTTCTGTGCCCAGCTGTTCCACCCTTTTTTTACGAGCACCTTTCGTTCTCC
TTCGGCGGGGCAACCTGCCGCTGGAACTTAACAAAACCTTTTTTTGCATCTAGCATTACCTGTTCTGATACAAACAATCG
TTACAACTTT
>ASV_4240
CTTGGTCATTTAGAGGAAGTAAAAGTCGTAACAAGGTTTCCGTAGGTGAACCTGCGGAAGGATCATTACCGTAGGGGGCT
AACCCCCCCTCCGAGATAGCACCCTTGATTTTCGAGCACCTTCTGTTTCTTCGGCGGGCTCGCCCGCCGGTGGACACAAC
CAAAACCTCCATTGCAATAGCAGTACGCTCTGATAAACAAAACAAAAAGTCAAAACTTTCAACAACGGATCTCTTGGTTC
TGGCATCGAT
>ASV_4241
CTTGGTCATTTAGAGGAAGTAAAAGTCGTAACAAGGTCTCCGTAGGTGAGTAAAACAATCAATCCTACACTTAAGCTTCC
AACAAATGCTAACGTTTTCTAGGTGAACCTGCGGAGGGATCATTACCGAGTGAGGGTGTTACACCCGACCTCCCACCCTT
TGTTTAACCAAACTCGTTGCCTCGGGGGTCACCGCCCCCAGAGGATTTTATTCAACTCTCGCATCGCTGCGTCGGAGTAT
TGAAGCAAAT
>ASV_4242
CTTGGTCATTTAGAGGAAGTAAAAGTCGTAACAAGGTCTCCGTTGGTGAACCAGCGGAGGGATCATTACCAGAGTTTTTA
CAACTCCCAACCCTTCTGTGAACCTACCTATCGTTGCTTCGGCGGACTCGCCCCAGCGTCCGGACGGCCCCGCGCCGGCC
CGCGACCTGGACCCAGGCGGCCGCCGGAGGCCCTACAACCCTGTATCCATCAGTCTCTCTGAATCCGCCGCAAGGCAAAC
AAATGAATC
>ASV_4243
CTTGGTCATTTAGAGGAAGTAAAAGTCGTAACAAGGTTTCCGTAAGTTTTGGGTCTGTCTGATTATATTGAGTGTCTGCT
AACAGCCTCTTAGGTAGGTGAACCTGCGGAAGGATCATTCAAGAGATTAAGGTTTCGAAAGAAACCGACTCTCCCAACCC
ATTGTGAACTTGTTTCTTTGTTTGGCAAGCCGAGTCTGACTCCATCAGCCCCCGGGCTGATGAGTGCTTGCCAAAGGTTT
TTCAAGCTCT
>ASV_4244
CTTGGTCATTTAGAGGAAGTAAAAGTCGTAACAAGGTTTCCGTAGGTGAACCTGCGGAAGGATCATTAAAAGAGATCTGT
CTTTCTTCACAGAAAGATACCTCCAACCCTTGTCTATTAAAAACAAAAATTGTTGCTTTGGCGAATTATGCAGATAAATT
CTGAATTTTTCTGCTCGTCAATAGAAACCTTTTTAAAAACTTGTATAAATAAATGTCTGAATTATTTTGATGATTGCTTT
TAAAAACAAT
>ASV_4245
CTTGGTCATTTAGAGGAAGTAAAAGTCGTAACAAGGTTTCCGTAGGTGAACCTGCGGAAGGATCATTAAAGAGAAGAGAG
ATTCGTCTCTCGGGGCTTTGGCCTCACCTCTTCACCCTGTGTTAACATCATACCTCTGTTGCTTTGGCGAGCCATAAGAT
TTCTTACGCCGACTCTTGTGTCGACGAGTGCTCGCCAAAGACCCTTAAATTCCGATTTTCAACGCAGTCAGAGAAAAAAT
TAAATAAGC
>ASV_4246
CTTGGTCATTTAGAGGAAGTAAAAGTCGTAACAAGGTTTCCGTAGGTGAACCTGCGGAAGGATCATTAACGAAACTCGTG
GGGCCCCTTGGCTTCGGCACCGGTGGAGACGCCGTGCTGCGGGGACATTGGGCCCTTTCCACACCCACACCTGTGCACCT
TTGGGGCGGTTACGGTGGAGACGCCGGCCGCCCCGTTTTCACACACTCTGAATGTCTAACGAATGCTTGGGGACGTTGTG
CCCTCTAAA
>ASV_4247
CTTGGTCATTTAGAGGAAGTAAAAGTCGTAACAAGGTTTCCGTAGGTGAACCTGCGGAAGGATCATTAACGTATCTCTGA
CGGCGAGGGCGAGCCCCGCTCCGGACCGAAAGGCCCGTCGAGCGGGCGACCCCGAGTCGCTCAACCTTTGCAAACCCACC
GTGCACTCTTGTCGGCGTTAGGGGCTTTGCGGCCCCGACGCCGGTTCACAAACACCGAAACGTTTGAAGAATGTCTAGCG
GACTCTGTTC
>ASV_4248
CTTGGTCATTTAGAGGAAGTAAAAGTCGTAACAAGGTTTCCGTAGGTGAACCTGCGGAAGGATCATTAATGAAATCATAT
TCTCCTTTGGAGTTTCTTCTAGCTGATGCGCCTTTGGCTGCACGCTGTTGTAACTCTTTGGGGGTTATATTTCCACAAAC
CCTTCTGTGCATATTGGGAGGCTTTATTGTCCTCTCCTAACTCATATACTCTAATGTTTAATCATGTCATACAATGTTAA
ATACATTAA
>ASV_4249
CTTGGTCATTTAGAGGAAGTAAAAGTCGTAACAAGGTTTCCGTAGGTGAACCTGCGGAAGGATCATTAATGAAATCCAAA
TTGGTTGATGTCCTGATGCCGAAAGGATCAGGCTCTCCCATCATTTCATACACCTTTGTCGAACTGTAGGGGAATTGGTT
GATGCCTATTTCCTGCTTTTTCATACTCTTAAAGTCTAAGAATGAAGTCTTGGTTAAAACCAAAATATAATTTTCAACAA
CGGATCTCTT
>ASV_4250
CTTGGTCATTTAGAGGAAGTAAAAGTCGTAACAAGGTTTCCGTAGGTGAACCTGCGGAAGGATCATTAATGAGGAGTACA
CTTCATTAATTCCTGTGAACTGTCGCGTCGCAATGAGTGCAAGCTTAGTGCGTCTGCTAATACATACTCTGTGTTGTATC
ATTAGAATGTCTGTTACTCGTAACAAAATATAACTTTCAGCAACGGATCTCTTGGCTCCCACATCGATGAAGAACGCAGC
CTGTCTCTT
>ASV_4251
CTTGGTCATTTAGAGGAAGTAAAAGTCGTAACAAGGTTTCCGTAGGTGAACCTGCGGAAGGATCATTAGTGAATTCAAAT
TTCCTCCTTCGGGGGGTGCAGTCATGGGCCCTCGTGCCTGTGACTGTGGAATCACATCCTTAACACCTGTGAACTGTCTG
TCAAGAACAAGGCTTCGGCTTTGATCTTGTACATTTTACCAAACTTTACTCTGTAAAAAATGTCAATCTATTATAAACAT
AATAAAACTT
>ASV_4252
CTTGGTCATTTAGAGGAAGTAAAAGTCGTAACAAGGTTTCCGTAGGTGAACCTGCGGAAGGATCATTAGTGAATTTTGGG
TGTCGCTTCCACAGCGAACCCGTCTTCCACTTTCCTACCCTGTGCACTTGTCGGCGCAGTGGGCCGCGCCTTTGTTGGCA
AAGCCCCGCGCTCAGTTTTTTCACCCTTCTTTAAACGCAAGTTTAATGGATGTAACAAACAACATAACAAAGAAAAACTT
TCAACAACGG
>ASV_4253
CTTGGTCATTTAGAGGAAGTAAAAGTCGTAACAAGGTCTCCGTTGGTGAACCAGCGGAGGGATCATTATAGAGTTATAAA
AACTCCAAAACCCATGTGAACATACCTATTGTTGCCTTGGCAGGTCGTGCTACCCTGTAGGTTCTTACCCTGTAAGAACC
TACCCGGTAGTACATACCAGGCCTGCCGAAGGACCCAAAACTCTTGTTATAATTGGAACTCTGAGTAACTATATAATAAG
TTAAAACTTT
>ASV_4254
CTTGGTCATTTAGAGGAAGTAAAAGTCGTAACAAGGTCTCCGTAGGTGAGTAACGACTTCCACACATCCGTACCCAAAAC
GACATCAATGCTAATCAATTAATAGGTGAACCTGCGGAGGGATCATTACCAGAGATGGCGGGCTTCGGCCCCCGTCCCCA
ACCCTTTGTTGACCAAAACCAGTTTGCCTCGGGGGTGGAGCGTCCGCGCCGCCCCCGGAGGACCGACCAACGCTGTCTCT
GTACGTCGGG
>ASV_4255
CTTGGTCATTTAGAGGAAGTAAAAGTCGTAACAAGGTCTCCGTAGGTGAACCTGCGGAGGGATCATTAATGAGAACTTGC
CCCTCGGGGTAGATCTCCCACCCTTTGTATACTCAGTACCTTTGTTGCTTTGCCGGGCCCGGCTCACGGGCCCGCCGGCT
TCGGCTGGCCAGCGCCCGGCGGAGAACCACAACTCTTGTTTTACACGCAGTCAGAGCAACTACTTAATAGTTAAAACTTT
CAACAACGG
>ASV_4256
CTTGGTCATTTAGAGGAAGTAAAAGTCGTAACAAGGTTTCCGTAGGTGAACCTGCGGAAGGATCATTATCGAAATCGGCG
GCCCGTCGGCATGCGCCGTCTTCCGAATCCGGAGGGCGTGCTGCGGTCGCGGCCGTTTTCCACTTCACACCCCTGTGCAC
CTAGTGGCCCTCGTGGCCTCTTTTACACAAACACAAAGTTAAACGTATGAACAAGCGGCTCTACGCCGTCCAAAATCATA
AACAACTTTC
>ASV_4257
CTTGGTCATTTAGAGGAAGTAAAAGTCGTAACAAGGTTTCCGTAGGTGAACCTGCGGAAGGATCATTAAAGAGAATCGGC
TTCGCGGCCGGGGGGGCTTCGGCCCCTACTCACACCCTGTGTCTAGAAACTCTTTGTTGCTTTGGCGGGCTCCAGGGTAC
TCAATCCCCCGGTAGCGCTTCACCGCGTCCCCCGTCGGAGGCCCAATTCAATTCTGTTGATCAGTGTCGTCCGAGTAAGA
ACCTAATAAT
>ASV_4258
CTTGGTCATTTAGAGGAAGTAAAAGTCGTAACAAGGTTTCCGTAGGTGAACCTGCGGAAGGATCATTAATGAATTTTAGG
GTGCTCTCTTCATCAGAGAGGCCCGAACTCTTCATTCTTCTACACTGTGCACTATAATATTCTGTAATCTGTCATTTGAT
GTCAAAGTCGAAGACGAATTCAGAATATCATTTTTTAAACTCTATACAAGTCTAAGAATGAATACAAAACCAAAATATAA
AAAAACTTTC
>ASV_4259
CTTGGTCATTTAGAGGAAGTAAAAGTCGTAACAAGGTTTCCGTAGGTGAACCTGCGGAAGGATCATTAATGAAACTACGG
GAGTTGAGCTGGTCGTCAGACATGTGCTTGCTCTCAAATTTCTATCCATACACCTGTGCACACTTTGGGGGAAGCGCGAA
AGTGTTTCCTTCATCCATTTACACAAACTCTTATGCAACAATGAATGTGATCAGTGCCGAAAGGCCTTAATCAAATATAC
AACTTTTAAC
>ASV_4260
CTTGGTCATTTAGAGGAAGTAAAAGTCGTAACAAGGTTTCCGTAGGTGAACCTGCGGAAGGATCATTACCGTGTTTGGGT
CCCCTCGGGGGCCCGACATCCCACCCTTTTGTCGTAACAAGAAAATCGTTGCTTCGGCGGGCCGGCCCTCACCGGCCGCC
TGGCGCGCCCTCAGAAAGCGCACCGGGAGAGCGTCCGCCGGGGGACAACCAAAACACTGTACCAAACCAGTCTGTCAGAG
TATACATGA
>ASV_4261
CTTGGTCATTTAGAGGAAGTAAAAGTCGTAACAAGGTCTCCGTTGGTGAACCAGCGGAGGGATCATTACTGAGTTTTCTA
AACTCCCAAACCCTTGAGAACATACCTTCGTTGCCTCGGCGGAAGCGTCGCCCTGGGATGGCCTACCCTGTAGCGCCTTA
CCCTGGACGCCCCCCCGCCGGTGGTCTTCTAAACTCTGTTTTATTGTGTCACTTCTGAGGATTATTATAAAATTAGTTAA
AACTTTCAAC
>ASV_4262
CTTGGTCATTTAGAGGAAGTAAAAGTCGTAACAAGGTTTCCGTAGGTGAACCTGCGGAAGGATCATTAGAGAATTCACGA
GGGGAGTTGGGAGGGTAAAACTTCCCTTCTCTTCCTTATCACCCACACACTTGTGCACCGTTCCGTTGGGATTCCCTCTC
GCGAGGGTTTTCCTGGCGCGCCTTTTGAAAAATTTACTCTTTACAAGTCTTTGAATGTGAAGTCCCATAAACGAATTAAG
GAAAACTTTC
>ASV_4263
CTTGGTCATTTAGAGGAAGTAAAAGTCGTAACAAGGTTTCCGTAGGTGAACCTGCGGAAGGATCATTACCGAGTTCGGTA
CCTCTGGTACCCACTCCCACCCTTTGTGAACTTATTACCGTTGCTTTGGCGGGCCGCGGCCCTGCCGCCTCCGGCACACG
CTGGGGAGCGCCCGCCAGAGGATCTCCAAACCCGTCAATTGTGGAATCTGAGTAAAATTTAAAAATCAAAACTTTTAACA
ACGGATCTCT
>ASV_4264
CTTGGTCATTTAGAGGAAGTAAAAGTCGTAACAAGGTTTCCGTAGGTGAACCTGCGGAAGGATCATTAATAGAGACCCCC
GGGTGCTCTCGGGCACCCGGACCCTCTCCGCCCATGTTTATGTTACCTAGTTGCTTTGGCGGGACGAGTCTCCGACTCCG
CCGGCTTCGGCCGACGAGCGCCCGCCAGAGGTCTACCCAAACTCTGTTAAACCTTGCAGTCTGAAAAACTATTTAATAGC
TTAAAACTTT
>ASV_4265
CTTGGTCATTTAGAGGAAGTACAAGTCGTAACAAGGTTTCCGTAGGTGAACCTGCGGAAGGATCATTAATAAAAGATCTT
GACTTAGTTTTTTTAAAAACTAGTCATTATTTATCCTGTGAACTTACGTTTTGCCTTGGTAGTCAATTCTACCAGTGGAC
TTTTATAAAACCAATATTTGTTTGTCTGAACTTTATAAAATTTTATATTTAAATTTTAAAACTTTCAACAACGGATCTCT
TGGTTCTCGC
>ASV_4266
CTTGGTCATTTAGAGGAAGTAAAAGTCGTAACAAGGTTTCCGTAGGTGAACCTGCGGAAGGATCATTAACGAATGTTTGA
TCCTGGGGTGAGGTAGACCTGCTGCTGGCCATCGCGAGGTGGCATGTGCGCGGTCGACTCGCTCTGGGTGACCTTCATCT
TTTCACACCTGTGCACCTCGTCAGTGAGGCCCGCCGGTCGCCTCGTCGAGTCGTTCAAGGCCGGTCGGATCACCTCCTGA
CCACACTTTT
>ASV_4267
CTTGGTCATTTAGAGGAAGTAAAAGTCGTAACAAGGTCTCCGTTGGTGAACCAGCGGAGGGATCATTACAGAGTTCTCGC
AACTCCCACACCCTTGTGAACCATACCACATGTTGCCTCGGCGGGGCGCGACCACCCTGTGGCAACCTACCCTGTAGGCG
CTACCCTGTGGACGCGGTTCACCCCGCCGGCGGCCCACCAAACTCTGTTTACTTTTGAATTCTGAACCTATAACGAAATA
CGTTAAAACT
>ASV_4268
CTTGGTCATTTAGAGGAAGTAAAAGTCGTAACAAGGTTTCCGTAGGTGAACCTGCGGAAGGATCATTACCAAGTGGTGGC
CCCCATTTTGGGGCCTATCCCATTTCTCTTGTGTACCTTCTTATGTTGCTTCGGCGGGCACTGACGCCCCTTTATTGGGG
TGCGCTCGCTCGCGAGCAGCCCGCCGGTGGCCACTTCATTAAAATTCTTGAAATTGAAATAAAAGTCTGAATGTCTTGAG
AAAATAAATT
>ASV_4269
CTTGGTCATTTAGAGGAAGTAAAAGTCGTAACAAGGTTTCCGTAGGTGAACCTGCGGAAGGATCATTATCGTATAAGGGT
GGATCGCGCTTAGGCCACGCTTGGGTTGGAAACGACCTTTGAGCGGGCCTTGGTCGCTCTCCACTTTTCTTCTCTACTAC
AAACCCCCTGTGCACCTCACTCGAGGGTGTGTGTGGTCATTCCCCCCACCCCTCGTTTCAAACAAACTCTATATGATGTC
TATGTATGTC
>ASV_4270
CTTGGTCATTTAGAGGAAGTAAAAGTCGTAACAAGGTCTCAACCTATGAAGCCTTGCAAAGTCACTATGTGGCTAGCCAT
TCAGCGTACTCAGGATGCATTGGCAACATTATCAAAGTGCAGAGAAGATAAATGTCTTTTATCAATCTGCAGCCAGTTTG
TTGTTGTTTGACAATAAACGGGTTCACAGACTAAACAATAGTGGGGTCAATTGATCTTAAGATATAGTCGGGCGGATGAG
CATGAAAGCC
>ASV_4271
CTTGGTCATTTAGAGGAAGTAAAAGTCGTAACAAGGTCTCCGTAGGTGAACCTGCGGAGGGATCATTACCGAGCGTGGGC
GCCCCCCCCGGGGGGCGTCCGACCGCCCCACCCTTTGCCGTACCGTCCCGGTTGCCTCGGGGGGTGACCCGGCCGCCGCG
CCGGGGCCCCCCGCCAGGCCCCTCCACACCCTCGTCCCCGCGTCGGAGCGAAACACATAATCAACCAAAACTTTCAACAA
CGGATCTCTT
>ASV_4272
CTTGGTCATTTAGAGGAAGTAAAAGTCGTAACAAGGTTTCCGTAGGTGAACCTGCGGAAGGATCATTATCAAAAGTCAGT
CGGGAGCCCTAGTGGCTGCCGTCTACACCCAAGTCTTTTGTGTACTCATTGTTTCCTCGGCGGCGTAAGTCGCCGAATGG
ACAAACTAAAACCTTTTTGTAATTGCAATCAGCGTCATTAAATATAATAATATTTACAACTTTCAACAACGGATCTCTTG
GTTCTGGCAT
>ASV_4273
CTTGGTCATTTAGAGGAAGTAAAAGTCGTAACAAGGTTTCCGTAGGTGAACCTGCGGAAGGATCATTAATGAAACTGGAG
TTTCTGCTGCCTGCCTTTAACGAGGATTTGTGCACGTTACTCCTTAATCCTTTTCAACACCTGTGCACATTGAGAGACTT
TTGTCGAGTGAGCCTAGCTTGCGAGACGGAAATCTCTACTATAAACTCATTATTGTCAATCGAATGTTCATTGGCCGAAA
GGCTCTAAA
>ASV_4274
CTTGGTCATTTAGAGGAAGTAAAAGTCGTAACAAGGTTTCCGTAGGTGAACCTGCGGAAGGATCATTAGCGAAGTTCGGA
ATGCATGTTCGATGTTGATGCTGCCCAGCAATGGGATGTGCTCGCTCGGATGTGTGTCCCTTCTCTATCCACCCCATTGT
GAACCAAGTGTGTGAGCCGAAGAGAAATCGGATGCTCGCATGCAAACTTTAACATACCCCAATTAAGTATCAGAATGTAT
CTTGCGTTA
>ASV_4275
CTTGGTCATTTAGAGGAAGTAAAAGTCGTAACAAGGTTTCCGTAGGTGAACCTGCGGAAGGATCATTAAAGAGAAAGGGG
TCTCGGCCCTTGGGCTTCGGCTCACTCTTCACCCAATGTCTATATTTCTTTGTTGCTTTGGCGGACCCCGACCATCAGGT
CGCGTCGCATTTCGACGAGTGTTCGCCAAAGGATTTTACATTCTTTTACATTGCTGTCTGAAGAAACAATAAATAAAGCA
AAACTTTCA
>ASV_4276
CTTGGTCATTTAGAGGAAGTAAAAGTCGTAACAAGGTCTCCGTAGGTGAACCTGCGGAGGGATCATTACCGAGCGAGGGT
CTAACGGCCCGACCTCCAACCCCTTGACTATCTCCCTCAGTTGCCTCGGGGGACCCGGTCACGCCGGGCCCCCGGTGGAC
CATGAACAACCTCTGCGTCTTTACGTCGGCTAGACACAACAAATCGAATTAAAACTTTCAACAACGGATCTCTTGGTTCT
GGCATCGATG
>ASV_4277
CTTGGTCATTTAGAGGAAGTAAAAGTCGTAACAAGGTTTCCGTAGGTGAACCTGCGGAAGGATCATTAACGTATCTCTGG
CGGACGCTCCGCCCTGCTCCGGTCGAGAGGCCGTGCAGCGGGTGGGACGGACGTTCAACCTTACAAACCCACCGTGCACA
CTCGCGGCAGAGGTCCCTGGGCGAGAGCCCTCCGGTCCGAAGCCGCTTCACAAACCCAAAAACGAAAAGAACGATTGCGG
CCTCGCGTCG
>ASV_4278
CTTGGTCATTTAGAGGAAGTAAAAGTCGTAACAAGGTCTCCGTTGGTGAACCAGCGGAGGGATCATTACCGAGTGTAAAC
TCACCAACCCATGTGAACATACCTTCTGTTGCTTCGGCGGGATCGCCCCGGGCTCCTCCGTGTGCCCCGGAACCAGGCGC
CCGCCGGGGGAATCAAACTATTGTCTTTACAGTGGATTTTCTGAGTGGCTCTTGAGCAAATAAATCAAAACTTTCAACAA
TGGATCTCTT
>ASV_4279
CTTGGTCATTTAGAGGAAGTAAAAGTCGTAACAAGGTCTCCGTTGGTGAACCAGCGGAGGGATCATTACTGAGTTATCAC
AACTCCCAACCCATGTGAACCTTACCAATCGTTGCCTCGGCAGGGCCCCCTAAACCCGGGCCTTGCCGGCGGACCCAACC
AACTCTTGCTGTATCGTGGCATTCTGAGTATTAAAAACATAATAGTTAAAACTTTCAACAACGGATCTCTTGGTTCTGGC
ATCGATGA
>ASV_4280
CTTGGTCATTTAGAGGAAGTAAAAGTCGTAACAAGGTCTCCGTAGGTGAACCTGCGGAGGGATCATTACTGAGTGAGGGC
CCCCGGCCCGACCTCCCAACCCTTTGTCGTTCGACTCTGTTGCCTCGGGGGCGCCCCGGCCTCGGCCGGCCAGCCCCCGC
GGGTCCACTTCTCAACTCTGCGTCTGAAGCGTCTGAGTCTGATACTTAAATATCAATCAAAACTTTCAACAACGGATCTC
TTGGTTCCGG
>ASV_4281
CTTGGTCATTTAGAGGAAGTAAAAGTCGTAACAAGGTTTCCGTAGGTGAACCTGCGGAAGGATCATTAAAGAGAAGGGGG
CTTCGCGCCCCCGGGGGCTCCGGCCCTTCCTCTTCACCCTGTGTTTACCACACCTCACTTTGTTGCTTTGGCGGGCCTTG
GGGTCGTGCCCATACCCGGCCTCTCCGGCCGGGAGCGCGCCCGCCGAAAGCCCACAATTCAACTCTTTGCCATGACATGC
AGTCTGAGTG
>ASV_4282
CTTGGTCATTTAGAGGAAGTAAAAGTCGTAACAAGGTTTCCGTAGGTGAACCTGCGGAAGGATCATTACCTATCATCCAG
TGTGGTCGCGGCCTCCGGGTTCTTCCCGGGCGGTAGAGGTAACACTCTCACGCGCCACGCGTTTGAATCCTTTTTTTACG
AGCACCTTTCGTTCTCCTTCGGTGGGGGTGACCTGCCGTTGGAATCATACAAAAACCTTTTTTGCATCTAGCATTACCTG
TTCCGATAAC
>ASV_4283
CTTGGTCATTTAGAGGAAGTAAAAGTCGTAACAAGGTTTCCGTAGGTGAACCTGCGGAAGGATCATTACTGAGCGGGGGT
GCCGATAGGCGCCCCGACTCTTCAACCCTTGAAGACAAAAACTTTTAGTTGCTTTGGCGGGCCGCGAGTCAAATCCCGCC
GGGGTTTCCCGGCGAGTGCCCGCCAGGGGTCTATCAAAACTCTTGCTCAAACAATCAGTCTGAACATTGAAAAAAACAAA
AATACAGCT
>ASV_4284
CTTGGTCATTTAGAGGAAGTAAAAGTCGTAACAAGGTTTCCGTAGGTGAACCTGCGGAAGGATCATTAACGTATCTCTGG
CGGAGCCGCGTCCCGCCCTGCTCCGGCCCGAAAGGACCGTGCAGCGGGCGATCGCGCCCCGTCCAACCTCACAAACCCAC
GTGAACCCACACGGCGGAAGGGGTCCGGTTAGCGCTGGGCCTCGGAAGTCGCATACCAAACCCCAGTTTTAAAGAAAGTC
GAGCGGACTC
>ASV_4285
CTTGGTCATTTAGAGGAACTAAAAGTCGTAACAAGGTTTCCGTAGGTGAACCTGCGGAAGGATCATTAGTGATAGTGTGG
GCGCTCGTTTCGCCCTTCAACACTTGCCACCCTGAGCACCGTGCATTTTTTTTCGCGCGATTAACTGTCCACTGGAAGCA
TTACAAATCTAAACGAAAGGCACAAAATGAAGCAACGGATCTCTTGGCTCTCGCATCGATGAAGAACGCAGCCTGTCTCT
TATACACATC
>ASV_4286
CTTGGTCATTTAGAGGAAGTAAAAGTCGTAACAAGGTTTCCGTAGGTGAACCTGCGGAAGGATCATTATTGAATAAACTT
GGTCAAGCTGTTGCTGGTCCTTCGGGGCATGTGCACGCTTGCCACCAATTTTAACCACCTGTGCACCTTTTGTAGATTGG
AAACGTTTCTCGAGGCAACTCGGATTGAGGACTGCTGTGCGCAAGCCAGCTGTTCTTGTGTTTCTCAATCTATGTTTTCA
TATACTCCT
>ASV_4287
CTTGGTCATTTAGAGGAAGTAAAAGTCGTAACAAGGTTTCCGTAGGTGAACCTGCGGAAGGATCATTACCGAGTTAGGGT
CTTCAAGGCCCGAACCTCCCACCCTTTGTTGTCGAACAAATTCTTGTTGCTTTGGCGGGACCGCCTCGTCTTCGGACGGG
CTGCCGGGTCCTCGATCGGGTAAGCGCCCGCCAGAGACCAACTAAACTCTTCGTTAAAACATTCGTCTGAGTAAAAATGA
TTAAATCAAT
>ASV_4288
CTTGGTCATTTAGAGGAAGTAAAAGTCGTAACAAGGTTTCCGTTGGTGAACCAGCGGAAGGATCATTACAGAGATCATGC
CCTCACGGGTAGACCTCCCACCCTGTGTTATTTACTATTGTTGCTTTGGCAGGACGTCGTTTTGGCGCTCGGCTTTGGCT
GAGAAGCGCCTGCCAGAGAATTTTATACTCTGCGTTTAGTGTTGTCCGAGTATCATTAAATACGTTAAAACTTTCAACAA
CGGATCTCTT
>ASV_4289
CTTGGTCATTTAGAGGAAGTAAAAGTCGTAACAAGGTTTCCGTAGGTGAACCTGCGGAAGGATCATTATCGATTCAACAC
AAATGAGAAGGGAGTCGTTTGTAGTTGTGCTGGCCTCCGACAAAGGGGCATGTGCACGCTCGACGTCTCTTTTTCTTCAT
TTACACACCTGTGAACCTGTTTGTAGGGTGTCTCGCAAGGGATGCTCTATGTCTTTTTTATATACCCCATTGTATGTTTA
TAGAATGTAT
>ASV_4290
CTTGGTCATTTAGAGGAAGTAAAAGTCGTAACAAGGTTTCCGTAGGTGAACCTGCGGAAGGATCATTAGTGAACACGGCG
AAAGCCGTTATCATACCACACACACTGTGAACCGTGGCTTCGGCCTATTTCAAACATTGCGTATGAATGTAACATTATCA
TAATAAGAAAAAACTTTCAACAACGGATCTCTTGGCTCTCGCATCGATGAAGAACGCAGCCTGTCTCTTATACACATCTC
CGAGCCCACG
>ASV_4291
CTTGGTCATTTAGAGGAAGTAAAAGTCGTAACAAGGTTTCCGTAGGTGAACCTGCGGAAGGATCATTAACGTATCTCTGG
ACGGGTGGCGGTGCGCCCTGCTCCGGCCCAAACGGCCGTGCAGCGGGCTCCTGTCCCCGTCCCAAACCTTTGCAAACCCA
CTGTGAACCTTCACGGCGGAGGGAGGGGCGACCCTTCCGATGCCGCGTACCAAACCCCAGTTAAAGAATGTTGTGCGGAC
CACGTGCCGC
>ASV_4292
CTTGGTCATTTAGAGGAAGTAAAAGTCGTAACAAGGTTTCCGTAGGTGAACCTGCGGAAGGATCATTAACGTATCTCTGA
CGGGGTGCGGTTCGCCCTGCTCCGGTCCAGACGGACCGTGCAGCGGGTGGCCGTCCCTGTTCAAAACCTCACAAACCCAC
CGTGAACCTTCACGGCAGAGGGGGACCGGTTCACGCTGGACCCTCGAAGCCGCATACAAACTCCAGTTTTGAAGAATGTA
ATTGCGGACT
>ASV_4293
CTTGGTCATTTAGAGGAAGTAAAAGTCGTAACAAGGTTTCCGTAGGTGAACCTGCGGAAGGATCATTACCTAGAGTTGCG
GGCTTTGCCTGCCATCTCTTACCCATGTCTTTTGAGTACCTTCGTTTCCTCGGCGGATTCGCCCGCCGATTGGACAAAAC
TTAAACCCTTTGTAATTGAAATCAGCGTCTGAAAAAAACATAATAGTTACAACTTTCAACAACGGATCTCTTGGTTCTGG
CATCGATGA
>ASV_4294
CTTGGTCATTTAGAGGAAGTAAAAGTCGTAACAAGGTTTCCGTAGGTGAACCTGCGGAAGGATCATTATTGAATTGTTTT
CTGGATGGGTTGTAGCTGGCTCTTCGGGGCATGTGCACGCCTGTTTGGACTTCATCTTCATCCACCTGTGCACCTATTGT
AGTCTTTTAGTTGAGGTATTGGCGGAGTGGTCAGCCTATCAGCAATAATATGCTGGATTTGGGGACTTGCAGTGCGAAAG
TGTTGCTGTC
>ASV_4295
CTTGGTCATTTAGAGGAAGTAAAAGTCGTAACAAGGTTTCCGTAGGTGAACCTGCGGAAGGATCATTAATGAATTTTGCA
TGATTAGAGTTGAGCTGGTTAATCTAATTAACAAGTGCTCATTCTAATCTACAAATCCACTCATTACTTAACACCTGTGA
ACTTATCTATTATAAACATTATAATATGTCATTGGAACGTTTGATTATAATAAGTTAATACAACTTTCAACAACGGATCT
CTTGGCTCTC
>ASV_4296
CTTGGTCATTTAGAGGAAGTAAAAGTCGTAACAAGGTCTCCGTAGGTGAACCTGCGGAGGGATCATTACCGAGCAAGGGC
TCCGGCCCGACCTCCAACCCTCTTGTGAATCCAACCCAGTTGCCTCGGGGGCGACCCGGCCTTTGGGCGTCGGGGCCCCC
GGCGGACCACTCAACCCTGCATCGTTGCGTCCGAGTCGTGATGTAAATCAATCAAAACTTTCAACAACGGATCTCTTGGT
TCTGGCATCG
>ASV_4297
CTTGGTCATTTAGAGGAAGTAAAAGTCGTAACAAGGTTTCCGTAGGTGAACCTGCGGAAGGATCATTAGTGATTTGGCTT
CGGCCTTTATCCAATCCAAACCTCTGTGCTCTGGCCCTCTGTGGCCGTCAAACATTGTGTAATAAACGTCATATAACAAA
ACAAAACAAAACTTTCAACAACGGATCTCTTGGCTCTCGCATCGATGAAGAACGCAGCCTGTCTCTTATACACATCTCCG
AGCCCACG
>ASV_4298
CTTGGTCATTTAGAGGAAGTAAAAGTCGTAACAAGGTTTTCGTAGTTGAACCTGCGAAAGGATCATTAGTGAATTTTAGG
GTGACTCTGTAAAGAGAATCCCGATACACTATTTTCACACACTGTGCACTAGACCTTTTTAACTTATGTTAAAACGCCTG
TGTCAAACACTAGTTTTATGATGTACAATCATGTTAATGAAAGTAAAACTTTCAGCAATGGATCTCTTGGCTCTCGCATC
GATGAAGAAC
>ASV_4299
CTTGGTCATTTAGAGGAAGTAAAAGTCGTAACAAGGTTTCCGTAGGTGAACCTGCGGAAGGATCATTACCGAAGTACAGG
CCCTCTCGTAGGGCTAAACTTCCACCCTTTGTTAACTACACTTTGTTGCTTTGGCGAGACGCCCCTGGGCCACCGGCTTC
GGCTGGTGAGTGCTCGCCAGAGAAAACCCAAACCCAAACCATGTATGTTGTCGTCTGAAAACAAGTTTAAATTATTAAAA
CTTTCAACA
>ASV_4300
CTTGGTCATTTAGAGGAAGTAAAAGTCGTAACAAGGTTTCCGTAGGTGAACCTGCGGAAGGATCATTAACGTGTTCTCCG
ACGGCAATGGTGCGCCCGGTCACTGCCTGTGGCCGGGTGCCCTGAGCTGCTCGAACCATTTTCAAACCCACTGTGCACTT
TGGTCGGCAGAGGGGCTTTTGCTGCCCTGAGCCGGATCTCACATACTCTTAACTGCGGAAAGTCTATGGCGAGCCTTTGT
GCCGTCCTA
>ASV_4301
CTTGGTCATTTAGAGGAAGTAAAAGTCGTAACAAGGTCTCCGTAGGTGAACCTGCGGAGGGATCATTACCGAGCGAGGGC
TCCGGCCCGACCTCCAACCCCATGTTTTCCGACTCTGTTGCCTCGGGGGCGACCCGGCCTTCGGGCGTCGGGGCCCCCGG
TGGTCCACATCAACACTGCATCTGTGCGTCTGAGTAACAAATAAATCAATTAAAACTTTCAACAACGGATCTCTTGGTTC
TGGCATCGAT
>ASV_4302
CTTGGTCATTTAGAGGAAGTAAAAGTCGTAACAAGGTCTCCGTAGGTGAACCTGCGGAGGGATCATTACCGAGTGGAGGG
CGCTCCGACGCCCGACCTCCCAACCCTTTGATTTGATCAAGACCTCCTTTTGCCTCGGGGGTGACCCGGCCCCGCGCCCC
GGTCCCCCCGGTGGTAGCCAACCAACCCTGCATCAATTGTCGTCGGATATTGAAGCGAATTCAATCAAAACTTTCAACAA
CGGATCTCTT
>ASV_4303
CTTGGTCATTTAGAGGAAGTAAAAGTCGTAACAAGGTTTCCGTAGGTGAACCTGCGGAAGGATCATTACTGAAGTATTGA
GGATTGTAGCTGACATCCTTGGATGTATGTGCTCGTCTTCTCTTCAATCTTACCACCTGTGAACCTTTTGTAGACTGTGG
ACATTAGTTCTCAACTAGCAATAGTTGGATTGAGGAGTTGCTTTTGGGCTCTCCTTGCGTGTCTATGGTCTATGTTTATC
CATATACTCT
>ASV_4304
CTTGGTCATTTAGAGGAAGTAAAAGTCGTAACAAGGTTTCCGTAGGTGAACCTGCGGAAGGATCATTAACCGTTACAAAC
AGTGTGTGCTGCGGCCCCCGAGGTGAGGCAACGAGCCTTCGGGAGGTCTGGGGTCCGCCCCTTCACGCGCACGCGTCTGC
CATCCTTACTTTACGAGCACCTTCTGTTCTCCCTCGGCATGCGTCCTGCGCTGCCGTTGGAATTACAAAACTCTTTTTTG
CATCTAGCAT
>ASV_4305
CTTGGTCATTTAGAGGAAGTAAAAGTCGTAACAAGGTCTCCGTTGGTGAACCAGCGGAGGGATCATTATAGAGAGTATAA
AACTCCCTAAAACCCACTGTGAATCTACCTATTGTTGCTTCGGCGGAAGTCCCGGTCGCCCTCCGTGGTGCCGGAATCAG
ACGTCCGCCGGAGGATCCAAACTCTTGTGTTCATTTTGTAACTATCTGAGTGGCGCAAGCAAATCAAATCAAAACTTTCA
ACAACGGATC
>ASV_4306
CTTGGTCATTTAGAGGAAGTAAAAGTCGTAACAAGGTCTTCGTAGGTGAACCTGCGGAGGGATCATTGATGAATTTAAAC
ATGGACTGCTTTGCTTCGGCATAGCTGCTCCTATTCATCCCACACACACTGTGCACCTTTTTTTTTTCTTCTGGTGGAGG
CTTGAGGAAACGTTGGTGTTTGACCACACCGATGGAATACTCTATGCTGACGCTGGAACGAAACCCTAGTGAATGTAAAC
AGTCAGATGG
>ASV_4307
CTTGGTCATTTAGAGGAAGTAAAAGTCGTAACAAGGTTTCCGTAGGTGAACCTGCGGAAGGATCATTAATGAAAATTTGG
ACTCTGAGCTGGCTTCGGCATGTGCTCGAGTCTATTTTATCTACACACACCCTGTGCACTTATCGGCCTGAAGTCTCGCA
AGGGATGGATAGGTTCGGTTTTTTACAACAAACTCTAATCAGAAATCAAAGAATGAATCTTGGTCGAAAGGCCATTAATA
AACTATACA
>ASV_4308
CTTGGTCATTTAGAGGAAGTAAAAGTCGTAACAAGGTTTCCGTAGGTGAACCTGCGGAAGGATCATTAATGGATTCAAAT
TTGTAGGCGCTGTGCTGGCCTTTGGAAACAAAGGCATGTGCACGCGTTTGCATCTTTACTTTATAACTTGTGAACCAATC
GCCAGTCAATTTGCGTGGATGCTGTCTGCCTAGTTGCGGACGCGTCCGAGGAAGCTACGCTTCATTGCGTAGTGGAGCCA
AAGAGACTGT
>ASV_4309
CTTGGTCATTTAGAGGAAGTAAAAGTCGTAACAAGGTTTCCGTAGGTGAACCTGCGGAAGGATCATTACAGTTGGGGCCC
CGCCCCGATCAAGATACCGCCCCTTGCTTTTTGAGTACCTCTGTTTCCTCGGCGGGCTCGCCCGCCAACGGGGACCACAA
AGAAACCTCTTGCAGTTGCAGTAAACGTCATAAATCAAAACAAAAATCAAAACTTTCAACAACGGATCTCTTGGTTCTGG
CATCGATGA
>ASV_4310
CTTGGTCATTTAGAGGAAGTAAAAGTCGTAACAAGGTCTCCGTTGGTGAACCAGCGGAGGGATCATTGCTGGAACTGTGC
CCTCATGGGCACAACCCCAGATACCCTTTGTGAACTTATACCTTTTTATCGTTGCCTCGGCGCTGAGCCCGAGGGGGCGG
GATAGAAGGGAGGATCCTTTTCTTTGGGGCTTCTCTTCTTCTCCCCCCCCTCCCCTCACCGTGCAAACGGTGCTGGAGCA
GGCCCGCCGG
>ASV_4311
CTTGGTCATTTAGAGGAAGTAAAAGTCGTAACAAGGTTTCCGTAGGTGAACCTGCGGAAGGATCATTACTGAATTGAACC
GCTTGGGTTGTTGCTGGCGTCTCTCTCGGGGGGTCGCATGTGCACACCTTTGCCCTTCACTTTCCACCTGTGCACTTTTG
TGGGCAGCTCTGCGCCTTGGTTGATCGTCTGCTCTCACATGCCTTCGGACATTGTGGTTGGGAGCTTGGTCTTTTGGACC
TTGCTCTGGG
>ASV_4312
CTTGGTCATTTAGAGGAAGTAAAAGTCGTAACAAGGTCTCCGTAGGTGAACCTGCGGAGGGATCATTACCGAGTTTAGGG
TCTCACCGGCCCGAATCTCCCAACCCTTTGTCTACTTGACCATCGTTGCTTCGGCGAGCCCGTCCTCACGGACCGCCGGG
GGGTCTTTCGTACCCCTTGGCCCGCGCTCGTCGATAGCCCCCCCAATTTAAAAAAATCTTAACTAAACGTGTCTTGAATC
TAAACATTAT
>ASV_4313
CTTGGTCATTTAGAGGAAGTAAAAGTCGTAACAAGGTCTCCGTAGGTGAACCTGCGGAGGGATCATTACCGAGTGAGGGC
GCCTCGCGCCCGACCTCCCAACCCTTTGTTGACCGTAACTGCGTTGCCTCGGGGCCGCCTTCGCCGGCGCCCCAGAGGGA
CACCCAACTCTGCGTCCTTGCGTCGGAGTCTTACGTTTTGAATCAATCAAAACTTTCAACAACGGATCTCTTGGTTCTGG
CATCGATGA
>ASV_4314
CTTGGTCATTTAGAGGAAGTAAAAGTCGTAACAAGGTTTCCGTAGGTGAACCTGCGGAAGGATCATTATCGAGTTTTTTG
AACGGGTTGTCGCTGGCCTTTCACGAGGCATGTGCACGCCTGGCTCATCCACTCTCAACCTCTGTGCACTCTATGTAAGA
AACGGTGGACGTGCTGGCTCTTTGAGTCGGTAAGAAAGCCTTTTCTTATGTTTTACTACAAACGCTTCAGTTATAGAATG
TTTACTGTGT
>ASV_4315
CTTGGTCATTTAGAGGAAGTAAAAGTCGTAACAAGGTCTCCGTTGGTGAACCAGCGGAGGGATCATTATAGAGAGTATAA
TCTCCCTAAAACCCAATGTGAATCTACCTATCGTTGCTTCGGCGGAGGTCCCGGCTGCCCTCCGTGGCGCCGGAATCAGG
CGTCCGCCGGAGGTTTCAAACTCTTGTGTTCATTTTGTAACTGTCTGAGTGGCATAAGCAAATAAAATTAAAACTTTCAA
CAACGGATCT
>ASV_4316
CTTGGTCATTTAGAGGAAGTAAAAGTCGTAACAAGGTCTCCGTAGGTGAACCTGCGGAGGGATCATTACAGGGTGAAGGA
CGCTCCGGCGCCCGGCCTCCCAACCCTTGTGCGAAAGGAACAGACATAGTCGCCTCGGGGGCGACCCGGCCTTCGGGTGT
CGGGGCCCCCGGCGGAACACAAACACTGCATCTGTGCGTCGGAGTCTCGAGTGAATCGAATCAAAACTTTCAACAACGGA
TCTCTTGGTT
>ASV_4317
CTTGGTCATTTAGAGGAAGTAAAAGTCGTAACAAGGTCTCCGTAGGTGAACCTGCGGAGGGATCATTACCGAGTGAGGGC
CTCCGTGCCCGACCTCCAACCCTTTGATGTTACCATCTCTGTTGCCTCGGGGGCGACCCGGCCTTCGTTGCGCCGGGGCC
CCCGGCGGTCCACACCACTCTGCGTCCATGCGTCGGAGTATCAAGTAAATTTGAATCAAAACTTTCAACAACGGATCTCT
TGGTTCTGGC
>ASV_4318
CTTGGTCATTTAGAGGAAGTAAAAGTCGTAACAAGGTCTCCGTAGGTGAACCTGCGGAGGGATCATTACCGAGTGAGGGC
GCTAACACCGCCCGACCTCCCAACCCTTTGTTATACAAATCCACGTTGCCTCGGGGGGCGTCTCGTCGGTCCCCGGCGAG
CACCCCCGGAGGACCATTCCACTCTGCGTCTTTGCGTCGGAGTATTGAAAGCAAATCAATCAAAACTTTCAACAACGGAT
CTCTTGGTTC
>ASV_4319
CTTGGTCATTTAGAGGAAGTAAAAGTCGTAACAAGGTTTCCGTAGGTGAACCTGCGGAAGGATCAATCCTTATAATACAT
TTCAAATGTATTCTTAAACATAGACGCTACTCTCTTTAATAGAGTAACGTGATTGGATTAGTCGGTTAGACTAGCCAATC
GAAACCCATCTTAAACTTAGCCATTTGAAATAACAAACAAATATATACAACTATTAGTGGTGGATCACTAGGCTCGCAGG
TCGATGA
>ASV_4320
CTTGGTCATTTAGAGGAAGTAAAAGTCGTAACAAGGTCTCCGTAGGTGAACCTGCGGAGGGATCATTATTAGAATTTTGC
CCCGTTGGGTCCCCCCCGTCCCCCCTTTCTCCTTGCATTGCATCCTTTGTAGATGTCTTGTTAGTATTTTTATGGAGAAT
GTAAGTGGGCTGGGGGGGGGCCCTTCGGGGTTCCAATTTCTAACCCTTTGTGTATTTGACTCTTTTGCTTCGGGGGCTAC
CGTCCTCCGG
>ASV_4321
CTTGGTCATTTAGAGGAAGTAAAAGTCGTAACAAGGTCTCCGTTGGTGAACCAGCGGAGGGATCATTACAGAGAATTAAA
AACCTCTAAACCCATGTGAACATACCTATCGTTGCCTCGGTCGTGATGGCTGGAGGGTAACCTACCCTGTAGGACTTACC
CTGTAAAGCCTACCCTGTAGTGCTTACCCTGTAAGACCTACCCTGTAGGACCTACCCTGTAGCCAGCGGCCGAAGGACCC
CAAAACTCGT
>ASV_4322
CTTGGTCATTTAGAGGAAGTAAAAGTCGTAACAAGGTTTCCGTAGGTGAACCTGCGGAAGGATCATTATTGGATTGTGGG
CCTCGGCCCCATTACAAAAAAACCCTTCATAACCTCTTGTGAACATGTCGGCCCTTGGGCCTTCAACTCCAAACTTTTGT
GTGTCGTATGAACGTAACAACTATTAAAAATAACACAACTTTCAACAACGGATCTCTTGGCTCTCGCATCGATGAAGAAC
GCAGCCTGTC
>ASV_4323
CTTGGTCATTTAGAGGAAGTAAAAGTCGTAACAAGGTTTCCGTAGGTGAACCTGCGGAAGGATCATTACTGAGTTAGGGT
CCCTCGTGGCCCGACCTCCAACCCTTTGTTTATCGAACCTCTGTTGCTTCGGCGGACCCGTCTCACGGCCGCCGGAGGAT
CCGCCGCGAGGCGTCCTCTGGCCAGTGTCCGCCGGTGGCCAACCTTCAAAATCTGAATGAATCGTGTCAGGATGTCTAAG
TCTATGATT
>ASV_4324
CTTGGTCATTTAGAGGAAGTAAAAGTCGTAACAAGGTCTCCGTTGGTGAACCAGCGGAGGGATCATTACAGAGAATCTTC
TCTCCAAACCCTGTGAACTTACCTATGTTGCCTCGGGGGGCCGCCCGGGGGTGTCGCGCTCTGCGCGCTCGCCCGGGAGC
CACGGCGCCCCGGTGGCCCACAAAACTCTTGTTATTGTATGGCCTATCAGAAAAACTATCTAATAGTTAAAACTTTCAGC
AACGGATCTC
>ASV_4325
CTTGGTCATTTAGAGGAAGTAAAAGTCGTAACAAGGTCTCCGTTGGTGAACCAGCGGAGGGATCATTACTGAGTTGCAAA
ACTCCCAAACCCATGTGAACTTATACCTATACGTTGCTTCGGCGGACCCGCCCCGGCGCTCTCGCGACCGGAACCAGGCG
ACCGTCCGAGGGAAAAAAACCCAAGAATACTGTGTAACCTAGGGGGAACCATCTGAGTACCAAAACAAATGAATCAAAAC
TTTCAACAAC
>ASV_4326
CTTGGTCATTTAGAGGAAGTAAAAGTCGTAACAAGGTTTCCGTAGGTGAACCTGCGGAAGGATCATTAACGAAGTATGGG
CTTCGGCCCAATCTCTTCCAAACCACCTGTGAACCTACCCTGTTGCTTTGGCAGGTCTTTGTCGTTTGCACTTTTCGCAC
GTTCGCGAAAAGGTCAATCGAGCCGAGAGGCGCCTGCCAGAGACATTTCACACCCACCCATTTTTCCGAGTCTGATTATT
GTTTTTTAC
>ASV_4327
CTTGGTCATTTAGAGGAAGTAAAAGTCGTAACAAGGTCTTCGTAGGTGAACCTGCGAAGGGATCATTACCGAGTGAGGGC
CCCCGGCCCGACCTCCAACCCTTTGTTGAACTTCCGCGTTGCCTCGGGGGCGACCCGGCCGTCTGCGCCGGGACCCCCGA
CGGACCCAACCAAAACTCTTTGCATGTCGTGCGTCGGAGTATTAAAGTAAATCAATCAAAACTTTCAACAACGGATCTCT
TGGTTCTGGC
>ASV_4328
CTTGGTCATTTAGAGGAAGTAAAAGTCGTAACAAGGTTTCCGTAGGTGAACCTGCGGAAGGATCAGCATTGAATCGCTCG
TAGTACGAGCTTTTCATCCTTCACCCTGTGAAACGTCTCTTTTCTTTACACTCTTCAGTGAAGAATGTGAAATATACAAA
ACGAAACAATTTTCACCAATGGATGTCTCGGCTCTCGCATCGATGAAGAACGCAGCCTGTCTCTTATACACATCTCCGAG
CCCACGAGAC
>ASV_4329
CTTGGTCATTTAGAGGAAGTAAAAGTCATAACAAGGTTTCCGTAGGTGAACCTGCGGAAGGATCATTAGAGATTGGCCGA
AAGGCTTTATATCCACACACACTGTGAACCGTGGCTTCGGCCTAAACTACGTGTATGAATGTAAATATTATAACAAAAAC
AACTTTCAACAACGGATCTCTTGGCTCTCGCATCGATGAAGAACGCAGCCTGTCTCTTATACACATCTCCGAGCCCACGA
GACACTACG
>ASV_4330
CTTGGTCATTTAGAGGAAGTAAAAGTCGTAACAAGGTTTCCGTAGGTGAACCTGCGGAAGGATCATTACCGAGTTAGGGT
CCTCTGGGCCCGACCTCCTACCCTCTGTCTACCTTACCTCTTGTTGCTTCGGCGGATCCGTCCCCCTGGGGACCGCCGGA
GGGCCGTCAAACAGCTCTCTGGCCCGCGTCCGTCGATGGCCCATTATCAAAACTCTTGTTTAAACGTGTCGTCTGAGTCT
TAAACAAAT
>ASV_4331
CTTGGTCATTTAGAGGAAGTAAAAGTCGTAACAAGGTCTCCGTTGGTGAACCAGCGGAGGGATCATTACAGAGTTTACAA
ACTCCCAAACCCCCTGTGAACTTATACCTGTCTACCGTTGCTTCGGCGGGTTCGCCCGCCGAGGGACCAACAAACAAACT
CTTGTATGTCTATCTTTAGTATGTCTGAGTGGAATCATAAATAAATGAATCAAAACTTTCAACAACGGATCTCTTGGTTC
TGGCATCGAT
>ASV_4332
CTTGGTCATTTAGAGGAAGTAAAAGTCGTAACAAGGTTTCCGTAGGTGAACCTGCGGAAGGATCATTACCGAGATAGGGT
CTCACGGCCCGACCTCCAACCCTTTGTAGTCGAAAAACAACCGTTGCTTCGGCGGGACGGCCGGCCGCCTCCGGGCGACC
TGTGCCGCCGGGGGCTCACACCCCCCTGTCAGCGCCCGCCGGAGGACCACAAAACTCTGCTCGTAACCACGCGTCCGAGT
CAAACAAAC
>ASV_4333
CTTGGTCATTTAGAGGAAGTAAAAGTCGTAACAAGGTTTCCGTAGGTGAACCTGCGGAAGGATCATTACCGAGTTAGGGT
CTTCTAGGCCCGACCTCCTACCCTTTGTCTACCTTACCTCTTGTTGCTTCGGCGGATCCGTCCCCTTGGGGACCGCCGGA
GAGTCCTCACAACGCTCTCTGGCCCGCGTCCGTCGGTGGCCCATGATTAAACTCTTGTTAAAAAACGTGTCGTCTGAGTT
CTAAAAACA
>ASV_4334
CTTGGTCGTTTAGAGGAAGTAAAAGTCGTAACAAGGTTTCCGTGGGATCCTTCCCGAAGCCTGTCCCGCACAGCGACTCT
AAACCATGTGCTCCGAGTCCGTCCCCGGCAGATGCTGGTGATGGGCAACGTCATCTATGTGCTGGAACGTCTGCAAACAC
GAATCAGCAGTTGGCCCGGCGGTGTCCCCCCGCGGCCAATACACAGATTAATTGGTGACGGTCAAGTGAGGTGCACTGAT
CGAGATATA
>ASV_4335
CTTGGTCATTTAGAGGAAGTAAAAGTCGTAACAAGGTTTCCGTAGGTGAACCTGCGGAAGGATCATTACCGAGATATGCC
CTTCGGGGTAGACCTCCCACCCTGTGTATACCTTACCTTTGTTGCTTTGGCGGGCCGCCTAGCTACCGGCTTCGGCTGGT
AAGTGCCCGCCAGAGGACCCAAAACCCTGAATATTAGTGTCGTCTGAGTAAAATTTTAATATTTAAAACTTTCAACAACG
GATCTCTTGG
>ASV_4336
CTTGGTCATTTAGAGGAAGTAAAAGTCGTAACAAGGTCTCCGTAGGTGAACCTGCGGAGGGATCATTACAGAGTTCATGC
CCTTAACGGGTAGATCTCCCACCCTGTGTTATTCATCACTTTGTTGCTTTGGCGGGCCGTCAAGGCTCACGCCTGCCACC
GGCTCCGGCTGGTGTGTGCCCGCCAGAGGACCCAAAACCCTGAATGTTAGTGTCGTCTGAGTACTATATAATAGTTAAAA
CTTTCAACA
>ASV_4337
CTTGGTCATTTAGAGGAAGTAAAAGTCGTAACAAGGTTTCTCCGAGAGAGGACGGGAGGTCCTTCCGTATGTACGCCTCT
GAAGCCTTTGCGGCCCCGCAAGGGGCTTCGCCTGCCGCGACTCGAAAAATAATGACAGGAGAGCAAGTCAGCCCCCCCGG
GGGCTGGCGACACTTTCGAATTGCGGGGACACCCTAAAGCTCCCTTCTACCAATCCGGCCCGAGAAATCTGCCGGGGGCC
CGTGCTAACC
>ASV_4338
CTTGGTCATTTAGAGGAAGTAAAAGTCGTAACAAGGTCTCCGTAGGTGAACCTGCGGAGGGATCATTAAAAAAGGCTGTA
AGACCCTCCCCTCCGGGGGAGGCATGCCGTGTTCCACACCCTTTGTGAACCACAACTCTGTTGCTTCGGGGGCGACCCTG
CCGTCAGGCGGCGGTGCTCCCGGTGGCCTTCAATCAAACTCTGCATCTTTTGCGTCGGAGTCTTATAAAGAATTAAACAA
AACTTTCAAC
>ASV_4339
CTTGGTCATTTAGAGGAAGTAAAAGTCGTAACAAGGTTTCCGTAGGTGAACCTGCGGAAGGATCATTACTGAGTGAGGGC
CCCTCGGGGTCCAACCTCCCACCCGTGTTTAACGAACCTTGTTGCTTCGGCGGGCCCGCCTCACGGCCGCCGGGGGGCAT
CTGCCCCCGGGTCCGCGCCCGCCGAAGCCACCTGTGAACTCTGTCTGAAGTATGCAGTCTGAGACAATTATTAAATTAAT
TAAAACTTTC
>ASV_4340
CTTGGTCATTTAGAGGAAGTAAAAGTCGTAACAAGGTTTCCGTAGGTGAACCTGCGGAAGGATCATTATTGAAAACTCTG
GGGCTCTCGGCTCGCCCTGCACCGGCGGCAACGCCGTGCTGCGGGCGGTCGGACGCCTCGTCCAAAACCCACACACCTGT
GCACCTTTGGGACCGGTCCCGCCGGCGACGGTGGGCCGTCCCGACCACACAAACTCTTGTAAATTAAATTTGAATGTCGA
TGGGCCTCTG
>ASV_4341
CTTGGTCATTTAGAGGAAGTAAAAGTCGTAACAAGGTTTCCGTAGGTTAGTAACATCCTGCTCCCGTCTGTTGGAGCGGC
CCGCTAACAGTTTTTCAGGTGAACCTGCGGAAGGATCATTATCGAGTGGGGCTGCCAAAATGGCGCCCAAACTCCCCAAC
CCTTGGTTACCAAAGAACGTTACCTTGGCGTGCCGGGGCTCGCCCCCGCCGGTTTCGGCCGGTCAGTGCCCGCCGGAGGA
TATTCAAACC
>ASV_4342
CTTGGTCATTTAGAGGAAGTAAAAGTCGTAACAAGGTCTCCGTAGGTGAGTGACCCCCTTACCCCATCCATCCCATACCC
TTTTAACCGAATACTAACCACACTCCAGGTGAACCTGCGGAGGGATCATTCCCCAAACCCATGAAAAGCTGGCCCGCCTT
CTCGCCCCTAGGCATAGGCCGTCTTTTGGAGTACCTTATTTAACAGTTCTCCCTCCTGACGCCGCGCTCCTTCATGCCTT
AAAGGGAGC
>ASV_4343
CTTGGTCATTTAGAGGAAGTAAAAGTCGTAACAAGGTTTCCGTAGGTGAACCTGCGGAAGGATCATTACCGAGTTAGGGT
CTCCTCCGTGAGGCCCGACCTCCCAACCCCGTGTCTAATAAACCTGTTTGTGTTGCTTCGGCGGAACGGCAGTGGCCCGA
ACCCTCCCCTTGACCGGGGCGGGGGACGACCGTCCGTCGCCGGGGGGTCTACGATCTCGCGACCGCCCCTGGAGAGCGTC
CGCCGATGGC
>ASV_4344
CTTGGTCATTTAGAGGAAGTAAAAGTCGTAACAAGGTTTCCGTAGGTGAACCTGCGGAAGGATCATTACTAGTTTAGGGT
ACTCAGTGCCCAAACTTCAACCCCATGATTTAATTACTTGTTTCTTTGCCGGGTTTCATTATCCGGCAGAAGATTTCTAA
AACCCAACTGTTAATTTGTCATCTGAAATTTGATAAATAAATCAAGTATAAAACTTTCAACAACGGATCTCTTGGTTCTG
GCATCGATG
>ASV_4345
CTTGGTCATTTAGAGGAAGTAAAAGTCGTAACAAGGTTTCCGTAGGTGAACCTGCGGAAGGATCATTATCGAATTTATCG
AGGGTTGTTGCTGGGGTCCCTAACCGGGATTCAAAGTGCACGCCCTTGTCTATTCTCAAACCCCTGTGCACTTATTGTAG
GCTCGGTGGAAAGGCTGACTGTGGTCGGTCTGAAAGCCTTGCCTATGCTTTAACACACGCTTCAGTCTATGAATGTAACT
TTGCGGATA
>ASV_4346
CTTGGTCATTTAGAGGAAGTAAAAGTCGTAACAAGGTTTCCGTAGGTGGTAAGTTATCAATCCACTCCCTATACATTTAT
GAACTCTTAACTAACATTTTTCTAGAACCTGCGGAAGGATCATTAAAGAGATAGGGTTCCTTCGGGGCCCAACCTCCCAA
CCCTTTGTCTACATTACTATTTGTTGCTTCGGCGAGCCCGTCTTAATTGACCGCCGGAGGTCGAAAGCCCTCTGGTCAGC
TGCTCGTCG
>ASV_4347
CTTGGTCATTTAGAGGAAGTAAAAGTCGTAACAAGGTTTCCGTAGGTGAACCTGCGGAAGGATCATTAATTAATCATCGG
AAGAGTCCAGGTGGGCGGTGGAGGCATGGGAAACCATGCTTACCATACGCCCCTTCTTCATGAACATCCCTTCTGTGTAT
CAAACCTTTGTTGCTTCCCGCATGGCGTGGCCTGCAAGGGCTATACTGCGGGGAGGATACCATAAACTCTGGTTGTTGTA
TTCTTAGTCT
>ASV_4348
CTTGGTCATTTAGAGGAAGTAAAAGTCGTAACAAGGTTTCCGTAGGTGAACCTGCGGAAGGATCATTATTGAAGTTGCTT
CGAGTGTTGTTGCTGGCTCTCAGGAGCATGTGCACGCCTCGGACTCTCATTTCATTCACCTGTGCACCTTTTGTAGACTC
GAGCGTTTCTTGACCGGTTTACCGCGTCAGTTTGGATGTTTGCCTCTAACCCAGGCTCTCTGTCCGATAGCTCGAGTTCT
ATGTCACATC
>ASV_4349
CTTGGTCATTTAGAGGAAGTAAAAGTCGTAACAAGGTTTCCGTAGGTGAACCTGCGGAAGGATCATTATTGAATTATGTT
TCTGAATGGGTTGTAGCTGGCTCTTGAGAGCATGTGCACGCCTGTTTGGACTTCATTTTCATCCACCTGTGCACCTATTG
TAGTCTTTGGTTGTTGGGAGTCGAGGAAATGGGTCAGCCTTATCAGCTCCTGCTGGATGTGAGGACTTGCAGTGTGAAAG
CTCTGCTGTC
>ASV_4350
CTTGGTCATTTAGAGGAAGTAAAAGTCGTAACAAGGTTTCCGTAGGTGAACCTGGTATGTAAAAGCTCTGCTCCTGTTTC
TGAAATACCAAAACTAACAAATCTTTACAGCGGAAGGATCATTACAGAGTTTTGGGTCCTTCGGGGCCTAATCTCCAACC
CTCTTGTACTTTACTGTTCCATTGGCGATGTAAAGCTTCTTTTTGGGGTGATGCTCGCCAGCTTTTTTACTCCAACTTTA
TGTGATGTCT
>ASV_4351
CTTGGTCATTTAGAGGAAGTAAAAGTCGTAACAAGGTTTCCGTAGGTGAACCTGCGGAAGGATCATTACTGAGGAACTCG
CACCGCTGTTGCTGGCCTTCGGGCATGTGCACGTGGTTGCACTCTTCTTATTCCACACCTGTGAACCGTTTAACGAGTGG
AGTTGCGTTCGCGCGCTTTAACTCGCTACTACACACTACTTTGAACAACTCAGAACGTCTTGACATTATTAAATGTAACA
ACTTTCAAC
>ASV_4352
CTTGGTCATTTAGAGGAAGTAAAAGTCGTAACAAGGTTTCCGTAGGTGAACCTGCGGAAGGATCATTATCGAGTGAGGGT
CCCCGTGGCCCGACCTCCGACCCTGTGTCTACCTACCACGTTGCTTTGGCGGGCCCGTCTCACGGCCGCCGGGGGTCCCT
GGGTCCCTGGCCAGCGCCCGCCAACGGCCCCACACAAAACTCTTGTTACAACCGTGATGTTCTGAGCGATAAATTAATAG
TTATAAAACT
>ASV_4353
CTTGGTCATTTAGAGGAAGTAAAAGTCGTAACAAGGTTTCCGTAGGTGAACCTGCGGAAGGATCATTCATAATAAGTGTT
TTATGGCACTTTTTAAATCCATATCCACCTTGTGTGCAATGTCAGTCGATCTTCTTCATGGAGATCGACCAAACATCAAC
CTTTATTTTTTAACTCTTTGTCTGAAAAATATTATGAATAAACAATTCAAAATACAACTTTCAACAACGGATCTCTTGGC
TCTCGCATCG
>ASV_4354
CTTGGTCATTTAGAGGAAGTAAAAGTCGTAACAAGGTTTCCGTAGGTGAACCTGCGGAAGGATCATTATCTTGATTTGGG
GAGGGGCTACGCCCTTCCCCTCCAATCTTAGACCCCACCTGTGAAAACACCTTAAACCTAAAACTAAATCTTGTAAACTG
TATAGTCTGAAATATCAATTGTAAACAAGTTAAAACTTTCAACAACGGATCTCTTGGTTCTCGCATCGATGAAGAACGCA
GCCTGTCTCT
>ASV_4355
CTTGGTCATTTAGAGGAAGTAAAAGTCGTAACAAGGTCTCCGTAGGTGAGTAGATCGATCATTCAAAATTCCAACAGTCT
GAATTAATTCTAACTTCTTCCAGGTGAACCTGCGGAGGGATCATTACCGAGTGAGGGTTTATACCCGACCTCCCACCCTT
TGTTTAACCAAACTTGTTGCCTCGGGGGTCACCGCCCCCAGAGGATTTTATTCAACGCTCGCATCGATGCGTCGGAGTAT
TGAAGCAAAT
>ASV_4356
CTTGGTCATTTAGAGGAAGTAAAAGTCGTAACAAGGTTTCCGTAGGTGAACCTGCGGAAGGATCATTAACGAGTTTTTGA
AAGGGGTTGTAGCTGGCCGAAAACAAGGCATGTGCACACCCTGCTCAATCCACTCTCAAACCCCTGTGCACTTATTGTAG
GCTATGGTGGGATAGCTGGCTCCGGTCAGTTTGAAAGCCTTGTCTATGTTTATTACAAACGCTTCAGTTAATGAATGTTA
CATAGCGTCT
>ASV_4357
CTTGGTCATTTAGAGGAAGTAAAAGTCGTAACAAGGTTTCCGTAGGTGAACCTGCGGAAGGATCATTACAGAGTTCATGC
CCTTCGGGGTAGACCTCCCACCCTGTGTATAACCTTACCTTTGTTGCTTTGGCGGGCCGCCTTTGGCCACCGGCTTCGGT
CGGTGCGCGCCCGCCAGAGACCCCAAAACCCTGTGTTATTGTGATGTCTGAGTACTATATAATAGTTAAAACTTTCAACA
ACGGATCTCT
>ASV_4358
CTTGGTCATTTAGAGGAAGTAAAAGTCGTAACAAGGTTTCCGTAGGTGAACCTGCGGAAGGATCATTACAGAGTTCATGC
CCTTCGGGGTAGATCTCCCACCCTGTGTATTTATACCTTTGTTGCTTTGGCAGGCCGTCTAAGCTATGCTTGGCCATGGG
CTTCGGCTCGTGAGTGCCTGCCAGAGACCCAACCAATTCTGTATTTTAGTGTTGTCTGAGTATCATACAATAAGTTAAAA
CTTTCAACA
>ASV_4359
CTTGGTCATTTAGAGGAAGTAAAAGTCGTAACAAGGTATCTGTAGGTGAACCTGCTGATGGATCATTATGAACTAGGCCG
TTCGTGAGCGAAGCGAACGAGCGGCCGAATTACCTGTGAATTACCATGTTTGGGTGAAAAACTCGAGTACCGAGACCGCA
GGTCGAGGTGCGAGAGGATGAATCTTTCCAGATCATCCACCCACTTTACTATACAATATCAGTCTGAGTGCAACTAAAGT
AAAAACTTTC
>ASV_4360
CTTGGTCATTTAGAGGAAGTAAAAGTCGTAACAAGGTCTCCGTAGGTGAACCTGCGGAGGGATCATTACCGAGTGAAGGG
CCCCCGGGCTCGACCTCCAACCCATTGTAGACCCACTTGTTGCCTCGGGGACGACCCGGCCTTCGCGTCGGGCCCCCGGC
GGACCCTACCAACACTGTTTCTGTGCGTCGGAGTCTTGTGAGAATGAATCAAAACTTTCAACAACGGATCTCTTGGTTCT
GGCATCGATG
>ASV_4361
CTTGGTCATTTAGAGGAAGTAAAAGTCGTAACAAGGTTTCCGTAGGTGAACCTGCGGAAGGATCATTACAGAGTTCATGC
CCTCACGGGTAGATCTCCCACCCTTGAATAATATACCTTTGTTGCTTTGGCAAGGCGCACCCGTGCCGGAGGCTTCGGCT
TCCGAGTCCCTGCCAGAGGACCACAACTCTTGTTTTTAGTGATGTCTGAGTACTATATAATAGTTAAAAACTTTCAACAA
CGGATCTCTT
>ASV_4362
CTTGGTCATTTAGAGGAAGTAAAAGTCATAACAAGGTTTCTGTAGGTGAACCTGCAGAAGGATCATTATTGAATTGTAAA
ATGGAGAGTCGCTTTCGAGCACTCTTCTACATTCTTTATTCCTAAACACCTGTGAATCGTTGCTGAGTTTGCTCGGTGAC
ACCCACTTTATACACACTTTATCGTTTTGAACGTAAAAAAACAAAAAACAAAAATATAACTTTTGACAACGGATCTCTTG
GTTCTCCCAT
>ASV_4363
CTTGGTCATTTAGAGGAAGTAAAAGTCGTAACAAGGTTTCCGTAGGTGAACCTGCGGAAGGATCATTAAAGAGTTAGGGT
CCTCTGGGCCCGACCTCCCAACCCTTTGTTTACTGAACCTCTGTTGCTTCGGCGGACCCGCCTCACGGCCGCCGGAGGAC
CGCCCCTGGGCGTCCTCTGGCCCGCGTCCGCCGATAGCCACTCTCAAAACTCTTGAATAAATCATGTTATTGTCTAAGTT
ATGATGCAA
>ASV_4364
CTTGGTCATTTAGAGGAAGTAAAAGTCGTAACAAGGTTTCCGTAGGTGAACCTGCGGAAGGATCATTAACGAGTTAGGGT
CTTCTAGGCCCGACCTCCCAACCCTTTGTTTACTGAACCATTGTTGCTTCGGTGGGTCCGTCTAACGACCGCCGGGGGGC
CGCCGTGAGGCACCTCCTGGCCCGCACCCGCCGATAGCCCAACTCTTCAACCCTTTATGAATCGTGTCTAGTGTCTAAAT
CATGATTTA
>ASV_4365
CTTGGTCATTTAGAGGAAGTAAAAGTCGTAACAAGGTTTCCGTAGGTGAACCTGCGGAAGGATCATTACTGAGTTAGGGT
CTTCCAGGCCCAACCTCCAACCCTTTGTCTACCTTACCTTATGTTGCTTCGGCGAGCCCGTACCTTGAAATATAGGTACC
GCCGGGGGCCTTCGGGCCTCTGGTCAGTGCTCGTCGATAGCCCTTCTTAAACTCTTGTTAAACTGTGTCGTCTAAGTACA
AAGCACTTA
>ASV_4366
CTTGGTCATTTAGAGGAAGTAAAAGTCGTAACAAGGTCTCCGTAGGTGAACCTGCGGAGGGATCATTACCAGAGTTGGGC
CCCCGGGCCCGGTCTCCCACCAATTGCCGTCCGACCCTTGTTGCCTCGGGGGCCGCCCTGCCGCGAGGCGGCCGGCCCCC
GGAGGACAAAACAAACACCGCAACCGTAGCGCGTCCGAGTACGAAACACAAACAGTACAAAACTTTCAACAACGGATCTC
TTGGTTCTGG
>ASV_4367
CTTGGTCATTTAGAGGAAGTAAAAGTCGTAACAAGGTCTCCGTAGGTGAACCTGCGGAGGGATCATTACAGAGAACTTCG
CCCGTAAGGGTGACTCTCCAACCCTATGTTAATATACTCTTGTTGCTTTGGCGGGCCGCTTCGGCCACCGGCCGTAGGCT
GGTGAGTGCCCGCCAGAGGACCCCTAAACTCTGTTCATCAGTGTCGTCTGAGTACTATCTAATAGTTAAAACTTTCAACA
ACGGATCTCT
>ASV_4368
CTTGGTCATTTAGAGGAAGTAAAAGTCGTAACAAGGTTTCCGTAGGTGAACCTGCGGAAGGATCATTACTGAAGTTCGCT
TCATTACACCTGTGAACCTAACCCCTTCGGGGGATTACACACTCTAGTGTCGTCTTGTATGAAATATCATAACAATAATA
ACTTTCAACAACGGATCTCTTGGCTCTCGCATCGATGAAGAACGCAGCCTGTCTCTTATACACATCTCCGAGCCCACGAG
ACACTCACTG
>ASV_4369
CTTGGTCATTTAGAGGAAGTAAAAGTCGTAACAAGGTTTCCGTAGGTGAACCTGCGGAAGGATCATTAGTGAATTTTAGG
GTGCTCTCTCGTCTCTGTTTAACTCAGAGTGCGTAGAGGGGCCTGACCTCCACTTTCTACCCTGTGCACTATCAATGGCT
CTGGAACGATTTAGAGATCTTTCTCTTCATCTGACCTTTGCCGTTTTCATTTCATAAACATGAGTTTAAGAATGTCATAA
AAACCATAAC
>ASV_4370
CTTTTTCCTTTCTCTTAATTCCCCTTCGTAACAAGGTTTCCGTAGGTGAACCTGCGGAAGGATCATTACTGAGTTAGGGT
CCCTCGTGGCCCGACCTCCAACCCTTGTGTTAACTATACCACGTTGCTTCGGCGGGCCCGTCTTCCCACTTGGGGAGACC
GCCGGGGGGCTTTACCCCCTCCTGGCCAGTTGCCCGTCGACAGCCCACACCAAAACTCTTCGTTTAACCATGTCGTCTGA
GTCTTAAAAT
>ASV_4371
CTTGGTCATTTAGAGGAAGTAAAAGTCGTAACAAGGTTTCCGTAGGTGAACCTGCGGAAGGATCATTAGAGAATTTATGG
TTAGCTGCAAAGCTTTCCTAAACCTTTATTCCATAAACACCTGTGCACCTTTTTTTCATGATGTCGTTAGTTATTAGTAT
ACCTCGGTAAACGAACGCAACCTCATCTACAACCACAAACATATATAGTCTTTGAATGTAATATAAATCGTAATAAAATA
CAACTTTCA
>ASV_4372
CTTGGTCATTTAGAGGAAGTAAAAGTCGTAACAAGGTCTCCGTAGGTGAACCTGCGGAGGGATCATTACAATGGCGTCGG
GTCTTCATGCCCGGCTGGCTATCCACCTTTGTGTCATGATTTGTCTTTTCTTCGGGGGCCCGCCGCAAGGCGGAAGCCCT
CGCTATTGCCTCCGGGGTCCCGCCTCGCGGCGGAACCCCGGAGTGCTCTTACTGTAACCTGTGTATTGTGTTGTCTGAGT
CGGATGGAA
>ASV_4373
CTTGGTCATTTAGAGGAAGTAAAAGTCGTAACAAGGTTTCCGTAGGTGAACCTGCGGAAGGATCATTAACGAGTTAGGGC
CCTCCGGGCCCGACCTCCCACCCTCTGTTGTCGAAATGTCGTTGCTTTGGCGCGGCCGCGCGTCCGGTTTCCGGTGCCGG
CCCCGCCAAGGGTCCAACCTTCAACTCTTGAAATCAACCGTGGAGTCTGAGCAAAAGATTTAATAAATCAAAACTTTCAA
CAACGGATCT
>ASV_4374
CTTGGTCATTTAGAGGAAGTAAAAGTCGTAACAAGGTCTCCGTAGGTGAACCTGCGGAGGGATCATTAAAGAGTTTAGGG
TCCAATGGGCCCGAAATCTCCAACCCAATGTGTATATACCTTTGTTGCTTTGGTGGGCCGCGGACCTTTATTGGTTCCCG
TCAACGGTAACCTGCCTTTGGCAGACTACTGCCTGGCGTGTGCCTGCCAGAAGCCCCCTTAAAACCTTTATTAAAATGTC
ATGTCTGATT
>ASV_4375
CTTGGTCATTTAGAGGAAGTAAAAGTCGTAACAAGGTCTCCGTAGGTGAACCTGCGGAGGGATCATTAACGTCGCCACCC
ACACGTCCTTCCTGCCGGCCTCAGGGCTTTCTGTCTCACTCTGTCGGAGTGGCAGGAGCCCTGGGACCGAGTCGGGAGGC
CTGTGACCCCCCTCTGAACCTTACACATACACCCACGCCCGACTCTTTGCCTAGAAGGAGCTCTGCTCCCTCGATGTTCC
AGCCCCACCC
>ASV_4376
CTTGGTCATTTAGAGGAAGTAAAAGTCGTAACAAGGTTTCCGTAGGTGAACCTGCGGAAGGATCATTATCGAGTTAGGGT
CTTTGGCCCGATCTCCAACCCACTTGTACCGAATTCTTGTTCCATTGGCAGCGTCGTTGTCAGCATGAGAACGGCCTGCC
AGTCTTTACATTCTTAATTTTGATGTCGTGTTGTACATTGTGAAATGATACAAAACCTTTAGCAACGGATCTCTTGGTTC
TGGCATCGAT
>ASV_4377
CTTGGTCATTTAGAGGAAGTAAAAGTCGTAACAAGGTTTCCGTAGGTGAACCTGCGGAAGGATCATCAGCGAAGCGAACG
CCCTCATGGGGTTGTGCTGGCGCTCCCCGCGCATGTGCACGCCTTGTAGGGTTGTCCATCCTTCTCACACCTGTGCACAC
GTCCAGTCGGACCCGACGCCTTGTGCGTTGACCGGCTGCCTTTCACAACAGCCATGTCAGAGTGTCGAAAGCTTTATGCG
CTTGCGCAAC
>ASV_4378
CTTGGTCATTTAGAGGAAGTAAAAGTCGTAACAAGGTTTCCGTAGGTGAACCTGCGGAAGGATCATTATTGAAATTGAAA
AGAAAGAAAAAGAGGGAGGTTGATGAAAGTGTTTTATGTCTGCATGTTGCTGGCCTTTGAAACAATAAGGCATGTGCACT
GTTGATGCTCATTGACTGAACTTTTTTTCTTTCTTTCTTCGCTTTTCATCCACCTGTGCACTTTTTGTAGAAGTTCTTGT
TGTTAAGATG
>ASV_4379
CTTGGTCATTTAGAGGAAGTAAAAGTCGTAACAAGGTTTCCGTAGGGTAAGTTCCAGGATTATACCCCTAAATTTCAGGA
AACCAAACCGCTAACTTGCAGCAGTGAACCTGCGGAAGGATCATTACCAGAAATTACGGGTCTCGAGCCAGGAGCCCGGG
CTCCACGGCCCGGGTTCCGGGCCCGATTCACGGCCAACCCTGTGTCTATCTGCCCCTTGTTGCCTCGGCGGGCCGCCTTG
CAGGCTGCGG
>ASV_4380
CTTGGTCATTTAGAGGAAGTAAAAGTCGTAACAAGGTTTCCGTAGGGTGAGTACCTCCGACACTCGATTTTCACCGTTTT
AGAATGCAAGCTAACGTCGTTTCCAGTGAACCTGCGGAAGGATCATTACCGAGTGCTGGGTCCCCTCGAGGGGCCCGACT
CCCAACCCCGTGTTTACGAACCTTTTGTTGCCTCGGCGGGCCGTCGGCCGCTGTGACAAGCGTGTCGCCGCTGGCCATTT
TCCCTTCCGT
>ASV_4381
CTTGGTCATTTAGAGGAAGTAAAAGTCGTAACAAGGTCTCCGTAGGTGAACCTGCGGAGGGATCATTAAAGAGTCTAGGG
TCCTCGTGGCCTAAACCTCCCAACCCGTGCTTACGTACCTCTGTTGCTTTGGCAGGCCATCGGTCCCCCCAGGGATTCTC
CGCAAGCCCCGGAAGCTCCGGCTGTCTTGCGCGTGCCTGTCAGAAGCCAAAATCTCGAAACCTTGTCAAACCTCGTGTCG
TCTGAGATAT
>ASV_4382
CTTGGTCATTTAGAGGAAGTAAAAGTCGTAACAAGGTTTCCGTAGGTGAACCTGCGGAAGGATCATTACAAGACTTTACG
TCCACCCTTGTCAATTTACCACTGTTTGGCTTCGGCCAACAATTCTGAAACTGAAATCTGAATGAGAAAAAAATGAAAAA
AACTTTCAACAATGGATCTCTTGGCTCGAGCATCGATGAAGAACGCAGCCTGTCTCTTATACACATCTCCGAGCCCACGA
GACGACAT
>ASV_4383
CTTGGTCATTTAGAGGAAGTAAAAGTCGTAACAAGGTTTCCGTAGGTGAACCTGCGGAAGGATCATTATCGAGTTTTGAA
CGGGTTGTAGCTGGCCTTTAACGAGGTATGTGCACGCCTGGCTCATCCACTCTCAACCTCTGTGCACTTTATGTAAGAAA
CGGTGTAAGCCAGCTATTTATTAGTTGGTAATAAGCCTTTCTTATGTTTACTACAAACGCTTCAGTTATAGAATGTTTAC
TGTGTATAAC
>ASV_4384
CTTGGTCATTTAGAGGAAGTAAAAGTCGTAACAAGGTCTCCGTTGGTGAACCAGCGGAGGGATCATTACCGAGTTTTTAC
AACTCCCAAACCCACTGTGAACCTTTATAACGTTGCTTCGGCGCTGCGTCCCGGGCCCCCGTGCCCGGACCCAGGCGCTC
GCCGAGGGCCCCAAACTCTTGTTTTTACAGAAGCAGTCTGAGTGGCGTAATGCAAACAAATGAATCAAAACTTTCAACAA
CGGATCTCTT
>ASV_4385
CTTGGTCATTTAGAGGAAGTAAAAGTCGTAACAAGGTTTCCGTAGGTGAACCTGCGGAAGGATCATTATAGAGGTTTATC
CTTTTCTGTGAACTTATTATCTGGTGTGTATGTTTATATGAGTGAGAACGAGTGCGGAGCACGAGTTGAGATCAACTGTG
AAAGCAATGAGTCGAACCATTCGTTCAATACACACACAATATATATGCACCAAACACCTTATCCCAATTTTTGTCTGAAA
AAAGAAATG
>ASV_4386
CTTGGTCATTTAGAGGAAGTAAAAGTCGTAACAAGGTCTCCGTAGGTGAACCTGCGGAGGGATCATTACTGAGCGAGGGT
GTAACCCACCCGACCTCCAACCCTTGTGTAACCAACCACTGTTGCCTCGGGGGCCACCCGCGTCTCACGACGTAGAGCCC
CCGGTGGACCATTGTTCGAACCTGCATCTTTGCGTCGGATATTGATGAAAAATAAATCAAAACTTTCAACAACGGATCTC
TTGGTTCTGG
>ASV_4387
CTTGGTCATTTAGAGGAAGTAAAAGTCGTAACAAGGTTTCCGTAGGTGAACCTGCGGAAGGATCATTACTGAGTTAGGGT
CTTCTGGGCCCGACCTCCCAACCCTTTGTTTACTGAACCTCTGTTGCTTCGGTGGACCCGTCTCACGACCGCCGGAGGAC
CGCCGAAAGGCGTCCTCTAGTCCGTGTCCGCCGGTAGCCAACCTCTTAAAAATTCTGAATGAATCATGTCTTTATGTCTA
AGTCCA
>ASV_4388
CTTGGTCATTTAGAGGAAGTAAAAGTCGTAACAAGGTCTCCGTTGGTGAACCAGCGGAGGGATCATTACCGAGTTCTAAA
AAACTCCCAACCCTTTGTGAACCTACCGTAGTTGCCTCGGCGTGCGCTGCGGCTACCTACCCTGGAGGGGGGAGGCCGGC
TACCCTGGAAGGGGTGGCCGCTGCCGGACCCCCCTCCGGGGCAGCTAGCCGGCCCATCAGCCCGCCGGAAGGCCGTAACT
TAAACTCAAC
>ASV_4389
CTTGGTCATTTAGAGGAAGTAAAAGTCGTAACAAGGTTTCCGTAGGTGAACCTGCGGAAGGATCATTATTGAGATAGGGT
CCTCTGGGCTCGACCTCCAACCCACTTGTACCAATGTTTTGTTCCATTGGCAGCGCGAGTCCTGCGGCTTTTGCTGCTTG
TGTTTCTTGCCTGCCAGTCTTTTTACTCCAATTTTGTGTTGTCGTGGCATAAATTTATAAATTATACCAAAACCTTTAGC
AACGGATCTC
>ASV_4390
CTTGGTCATTTAGAGGAAGTAAAAGTCGTAACAAGGTCTCCGTAGGTGAACCTGCGGAGGGATCATTACCAGAGATGGCG
GGCCACCGCGCCCCCTTCCCAACCCTTTGTAGACCAAATTACCTTTGCCTCAGGGATAGAGCACCTCCGCCGCCCCTGGT
GGACCATTTAACCCTATCTCTGTACGCCGGAGTCGTTGATAAATACATGAGAACTTTTAGCAGTGGATCTCTTGGTTCTG
GCATCGATG
>ASV_4391
CTTGGTCATTTAGAGGAAGTAAAAGTCGTAACAAGGTTTCCGTAGGTGAACCTGCGGAAGGATCATTAAAGAATAAACCT
GGCTTGAATTGTCGCTGGCTCTCTCGAGGGCATGTGCACGTTCTTGTCATCTTTATATCTCCACCTGTGCACCTTTTGTA
GATCAATGGATGCGAACTTTCTGAGGCTTGAGCAAAGCCTTCAGGTTATATGAGGATCGAAGGCGTCGCGAGATACCTGC
TTTCCTTGG
>ASV_4392
CTTGGTCATTTAGAGGAAGTAAAAGTCGTAACAAGGTTTCCGTAGGTGAACCTGCGGAAGGATCATTACCGAGTTTGGTG
CCTCCGGGCGCCCGCTCCCACCACGTGTCTACCGATAACCGTTGCTTTGGCGGGCCGCGGCCCCGCCGCCGCTCCGGCGA
GCGCCCGCCAGAGGACCCTCAAACCCGCTTAACGCGTGATCTGAGTTTGCAAAATGAAAATCAAAACTTTTAACAACGGA
TCTCTTGGTT
>ASV_4393
CTTGGTCATTTAGAGGAAGTAAAAGTCGTAACAAGGTTTCCGTAGGTGAACCTGCGGAAGGATCATTATCGGGAGTGCCC
TCGTGGCTTAACCTGCAACCCATTGTTGTTCAAAATCTTGTTTCTTTGGCGGGCTTGCCCGTCAGAAGTCATCTCAAACT
CGTTTATAACGTGTCTTCTGAATTCAAATTTTAAATAAATTAAAAACTTTCAACAACGGATCTCTTGGTTCTGGCATCGA
TGAAGAACGC
>ASV_4394
CTTGGTCATTTAGAGGAAGTAAAAGTCGTAACAAGGTTTCCGTAGGTGAACCTGCGGAAGGATCATTAGTGAATTTTAGG
GCGTCTCTTCGTGAGAGCCTGACCTCCACTTCTAACACTGTGCACCTTAAGGCATTAGGAAACTGAACTGACGGGCCGTA
ACACGCCTTTGAAATGACGTTCCTCTTGCGACATTACCTTTTTAAACTTGAAGTTAAAGAATGTAACCAAATTATAAAAC
AAAAAAAACT
>ASV_4395
CTTGGTCATTTAGAGGAAGTAAAAGTCGTAACAAGGTCTCCGTTGGTGAACCAGCGGAGGGATCATTACAGAGAGTATTC
TACTCCCTAAACCCACTGTGAACATACCTTTTTGTTGCCTCGGCGGACGTCCCGGAGGCCCGTTTCGACGGGTGCCGGAT
CCAGGCGCCGCCGGAGGACCCAAACTCTATGTCTTTTGAGAGATTGTCTGAGTGGCGCAAGCAAATAAATCAAAACTTTC
AACAACGGAT
>ASV_4396
CTTGGTCATTTAGAGGAAGTAAAAGTCGTAACAAGGTCTCCGTTGGTGAACCAGCGGAGGGATCATTACCGAGTTTAACA
ACTCCCAAACCCACTGTGAACCTATACCTACAACGTTGCTTCGGCGGCCTCACCCGCCGCCGAGGGACCCCAAACTCTCC
TGCACTCCGGTGCGAGTCTCTCTGTATGAGCGTGCGGGAACGCACGGTAAAAAAACATTTAATGAATCAAAACTTTCAAC
AACGGATCTC
>ASV_4397
CTTGGTCATTTAGAGGAAGTAAAAGTCGTAACAAGGTTTCCGTAGGTGAACCTGCGGAAGGATCATTAAAAAGTTCCTTA
ACTCTTTGTTTCCGGCCTCAAAACCGGTCCCAAAGTTTTAAACCAATTGTGAACCAAAACAAACATTTTCGCTTCGGCAG
CTGGTCGAGCCTTCATGGCGCGCACCGTTAGCCTGCCGACAGCAACCTTAAACCTTTCCATTAGAAAACTTGTCTGAAAC
ATATCATTTT
>ASV_4398
CTTGGTCATTTAGAGGAAGTAAAAGTCGTAACAAGGTTTCCGTAGGTGAACCTGCGGAAGGATCATTAATGAAATTAAAG
GCAGAGGTTGTTGCTGGTCCCCCGGGACATGTGCACGCCCGAGCCATTTCATCCACACACACCTGTGAACCCAATGTGGG
CCGTACCGTAAAAAGTCGGCTCATGTCTTCATAAACCAGTATGTTAACGAATGTATATTGAAGCCTCATCGAGGTATAAA
TGCATATAAC
>ASV_4399
CTTGGTCATTTAGAGGAAGTAAAAGTCGTAACAAGGTTTCCGTAGGTGAACCTGCGGAAGGATCATTAGCGAAGTCAAGT
CCGGATCTGTAGGGATTGCAGCTGGCCTAACGGCATGTGCTCGTCCCTTGGGTCTGTGACCTTCACTACCACACCCCACT
GTGAACCAAGCGGGAGGTCGAAAGGCCTCTTGCATCTTATACAAACTCCAATCGCATGTATTAGAATGTCATGGCGTTAA
CTCGCAACT
>ASV_4400
CTTGGTCATTTAGAGGAAGTAAAAGTCGTAACAAGGTTTCCGTAGGTGAACCTGCGGAAGGATCATTATTGAATGGCGCG
AGCCGATTTTCTTTTTTCGTGATGGCGCATGAAGCAAATGTTGAAGAAGCGTTTGCTGCGTGTGTTTGGACTGCTCCGAG
TGGAGTGGGTTTTTTTCTTTTTGTCTGAAAAGTTATATACAATGCAAGTAAGTTATTTGTAAAATGAATGAATGAAAACT
ACGAACAACG
>ASV_4401
CTTGGTCATTTAGAGGAAGTAAAAGTCATAACAAGGTTTCTGTAGGTGAACCTGCAGAAGGATCATTATTGAAGTTAAAG
GGAGATTGCTTTCGAGCATCGCCCGACCTCTTGATCTTATACACCCGCCGTCGAGATTTATCTCGATTGGCATTTTTTAC
ACACACGAAATTTTATCAGACTTGAGTGTCTATAAACTATATACAAAACAAAAATAAAACACAACTTTTGACAACGGATC
TCTTGGTTCT
>ASV_4402
CTTGGTCATTTAGAGGAAGTAAAAGTCGTAACAAGGTCTCCGTAGGTGAACCTGCGGAGGGATCATTATTTGATGTTTTT
ACACATTAAAACCCCTGTATACTCAACTGTTGCTTAGGAGGTGCCCCTGGGAGGGGATTTGCTTCGGCCGCCTCCGAAAG
CCCAAACCAAACTTATCATCTGTCATTCTGAAAACATAATAAAATTAAAACCTCAACAACGGATCTCTTGGTTACAGCAT
CGATGAAGA
>ASV_4403
CTTGGTCATTTAGAGGAAGTAAAAGTCGTAACAAGGTCTCCGTTGGTGAACCAGCGGAGGGATCATTACAGAGAATTAAA
AACCTCTAAACCCATGTGAACATACCTCTTGTTGCCTCGGTCGTGATGGCTACTTGGTGGACCTACCCTGTAGGACCTAC
CCTGTAAGTGTTACTTACCCTGTAACACTTACCCTGTAGAGCCTTCCCTGTAAGGCTTACCCTGTAGTCGGCGGCCGACG
GACCCCAAA
>ASV_4404
CTTGGTCATTTAGAGGAAGTAAAAGTCGTAACAAGGTTTCCGTAGGTGAACCTGCGGAAGGATCATTAACGAATTTCCGA
GAGGGGCGCTCCGAGTCCCGCGCTGGGCCGTATCTGGCCCGAGCGCGCGGGGCAGGGGTGACCCGATCGAAACTCTCAGT
CCCACCCACGTGAACTCTTGTGCGCAAAGGGAGCGAGAGCGCCCTTGCCACACAAAATCAAATCCCCATGACCTCACGAA
TGCCTTCTCG
>ASV_4405
CTTGGTCATTTAGAGGAAGTAAAAGTCGTAACAAGGTTTCCGTAGGTGAACCTGCGGAAGGATCATTAATCCAGGCGCGA
CCCCCCCCTCCAACCGGTCGGGGGCGAGCGCCGCCTTCACACCCACCCTTTGCCTATGTGTACCCCTATCGCTTCCTCGG
CAGGCCCGCCTGCCGCCAGGAACCAACCAAACCCTTTGCATCCTACATGAAAACTTCTGATACCAACCTAAATTATTACA
ACTTTTAAC
>ASV_4406
CTTGGTCATTTAGAGGAAGTAAAAGTCGTAACAAGGTTTCCGTAGGTGAACCTGCGGAAGGATCATTAATGAAATACCTC
GAAGGGAGTTTGGTTGCTGCTGGTCTTTCGGGACATGTGCACGCCGGCTCTTCTTCTCTTTCATTCATCTACCCCATCTG
TGCACTCTTCGTAGGCCAGGGATCTCCCTGTCTATGTCTTTTTATACAAACTCTTGTCATATGAAATGAATGCTACAGTC
CTTAAGCTTC
>ASV_4407
CTTGGTCATTTAGAGGAAGTAAAAGTCGTAACAAGGTTTCCGTAGGTGAACCTGCGGAAGGATCATTACACGTTTTAGGG
CGCTTCGGCGCGCTTTATACACACACCCTCTGCCTATGCGTACCTTTTTAGCTTCCTCGGCGGGCTCGCCCGCCGCCAGG
AATCCTCCAAACCCCTTGCATTATACGCGAAAACTTCTGATACAAACCTAAATTATCACAACTTTCAACAATGGATCTCT
TGGTTCTGGC
>ASV_4408
CTTGGTCATTTAGAGGAAGTAAAAGTCGTAACAAGGTTTCCGTAGGTGAACCTGCGGAAGGATCATTATCGTAGGGCTCT
TGCCCTGTCGAGATAGCGTCCTTGCCTATTTTTTAAAGCACCTCTTGTTTCCTCGCGTGGGACGGCCAGCCGTCCGCCCC
CCGAGGACCCCCTAAACCTTTTGCAAATACAGTACCTGTCTGAGAAAACAAACAAAAAATCAAAACTTTCAACAATGGAT
CTCTTGGTTC
>ASV_4409
CTTGGTCATTTAGAGGAAGTAAAAGTCGTAACAAGGTTTCCGTAGGTGAACCTGCGGAAGGATCATTAAAGATTCTGGCA
TTCGTGCCTAACCTCTTCAGCTGTGCGCTTCGGCTGCACGCTGTTGAATATCCCACACCTGTGCACCTCTTCGGTCGCGG
TCCCATGTGGATTGCGTCCGCCTTTTACATTCAACTACAAGTCTTGCATGTCAAATACTATAAAGTAACAACTTTCAACA
ACGGATCTCT
>ASV_4410
CTTGGTCATTTAGAGGAAGTAAAAGTCGTAACAAGGTCTCCGTTGGTGAACCAGCGGAGGGATCATTATAGAGTGTTACA
ACTCCCTAAACCACTGTGAACATACCTATGTTGCTTCGGCGGGACCGCCCCGTGGCCTCCGTGGCCCGGAATCAGGCGCC
CGCCGGAGGCTCTAAACTCTAGTTTTCAACTTGACTTCTGAGTGGCGCAAGCAAAACAAATAAATCAAAACTTTCAACAA
CGGATCTCTT
>ASV_4411
CTTGGTCATTTAGAGGAAGTAAAAGTCGTAACAAGGTCTCCGTAGGTGAGTAATATTCCAAACCTTTACGACTATTTGAA
CAAACGCTAACTGAATTTCAGGTGAACCTGCGGAGGGATCATTACAAGAGTAAGGCTTCTGTAACAAGTCGCCGAACCTC
CAACCCTTTGTACTCCGACCTTTTTCCTCGGGGGTCATCCCCTTCACAAGGGAGCCCCCGGGATCATTCAATACTCTGTC
TTAACTGA
>ASV_4412
CTTGGTCATTTAGAGGAAGTAAAAGTCATAACAAGGTTTCCGTAGGTGAACCTGCGGAAGGATCATTAGAGAATGGCCGA
AAGGCTTAATCTATTCCACACACACCGTGAACTGTGGGGGCTCAGGCCCCCTTTCAAAACTCAGTGTATGAATGTAAAAT
ATTATAATTAAAACAACTTTCAACAACGGATCTCTTGGCTCTCGCATCGATGAAGAACGCAGCCTGTCTCTTATACACAT
CTCCGAGCCC
>ASV_4413
CTTGGTCATTTAGAGGAAGTAAAAGTCGTAACAAGGTCTCCGTTGGTGAACCAGCGGAGGGATCATTGCTGGAACTGTGT
CCTCACGGACACAACCCCGCATACCCTTTGTGAACTTATACCTATTTATCGTTGCCTCGGCGTCGAGCTGGGAGCAGTTT
CTGCTGCTCCCCCAGAGACCGCGCAAGTCGCGGTCCCCGGAGCCAGCCCGCCGGCGGCCCAACCAAACTCTTTGTTTTTT
ATAACCCGTC
>ASV_4414
CTTGGTCATTTAGAGGAAGTAAAAGTCGTAACAAGGTTTCCGTAGGTGAACCTGCGGAAGGATCATTAATGAAAATAGGA
TGCTCTTTTTAGAGGTCCGACCCTTCATTTCCTTCATCCTGTGCACAAACTGTTTTTTACACCTTTTTAAACACTGTTAG
TTTAAAGAATGTTTATAGTCTCTTAATTGAGCATAAAAGTTAATAAAACTTTCGGCAACGGATCTCTTGGCTCCCGCATC
GATGAAGAAC
>ASV_4415
CTTGGTCATTTAGAGGAAGTAAAAGTCGTAACAAGGTCTCCGTTGGTGAACCAGCGGAGGGATCATTATCGAGTTACACA
ACTCCCAAACCCATGTGAACTTACCTGACGTTGCTTCGGCGGACCGCCCCGGTGCCTAACCGCGCCGGAACCAGGCGCCC
GCCGGGGGACCGAAACACTCTTGTTTTTTCTACGCGGAATTCTGAGTGGCATTTATTACAAATAAATCAAAACTTTCAAC
AACGGATCTC
>ASV_4416
CTTGGTCATTTAGAGGAAGTAAAAGTCGTAACAAGGTCTCCGTAGGTGAGTAGAACGATCATTCAAACTTCTAACAGTCT
CGTCAAATGCTAACGTCTTCTAGGTGAACCTGCGGAGGGATCATTACCGAGTGAGGGTGTTGCACCCGACCTCCCACCCT
TTGTTTAACCAAACTTGTTGCCTCGGGGGTCACCGCCCCCAGAGGATTTTATTCAAAGCTCGCATCGGTGCGTCGGAGTA
TTGAAGCAA
>ASV_4417
CTTGGTCATTTAGAGGAAGTAAAAGTCGTAACAAGGTCTCCGTAGGTGAACCTGCGGAGGGATCATTACCGAGTGAGGGC
TCCGGCCCGACCTCCAACCCTTTGTGAATCAAACCTGTTGCTTCGGGGGCGACCCTGCCGTTCGCGGCGCGGCGCCCCCG
GGGGAAATCAAACACTGCGTCAATTTGTGTCGGAGTACTTGTTAATAAACAAAACTTTCAACAACGGATCTCTTGGTTCT
GGCATCGATG
>ASV_4418
CTTGGTCATTTAGAGGAAGTAAAAGTCGTAACAAGGTTTCCGTAGGTGAACCTGCGGAAGGATCATTAGTGAATACAAAT
GCTTGGGTGTCTCTGCCTTCGGGCAAGCCCCTCGCACCCTTCACATCCATAACACCCGTGCATTGTAAGATGACTCTCTG
GGCCCTAGGTCCTTGGGTCGTCTGACCTTTTTCACAAACAATTATATGTAACAAATGTAGTCTTATTATAACAAAATAAA
ACTTTCAAC
>ASV_4419
CTTGGTCATTTAGAGGAAGTAAAAGTCGTAACAAGGTTTCCGTAGGTGAACCTGCGGAAGGATCATTACCGAGAAGGGGG
CTTCGTGCCCCCGGGGGCTCCGGCCCCTCCTCTCCACCCCGTGTGTACCTATATCATTACGTTGCTTTGGCGGGCCTTGG
GGTCGTGCCCATGCCGGCCGGGGACCTTCCCGGCTCGCGAGTGTCCGCCGAAAGCCTCCAGTTTTACATTCTCGCCTTTG
CAGGTGTTGT
>ASV_4420
CTTGGTCATTTAGAGGAAGTAAAAGTCGTAACAAGGTTTCCGTAGGTGAACCTGCGGAAGGATCATTAACGAAGTACCTG
GATGGTTGATCTGCCCCGAGAGGGGACGTGATCGCCTTCCTACCTTCTCTTCAACCACCTGTGCACTTATGTTTGGACTG
TGAACGTCTCACTGAAAATCGTGGACTGGGTGCTTGCGTCTCCGGATGCTTGGACCCGACTTTGCAGTTCATTCCTTTAC
ACACTACTTT
>ASV_4421
CTTGGTCATTTAGAGGAAGTAAAAGTCGTAACAAGGTTTCCGTAGGTGAACCTGCGGAAGGATCATTACTGAGTGAGGGC
CCTCTGGGTCCAACCTCCCACCCGTGTTTATTGTACCTTGTTGCTTCGGTGCGCCCGCCTCACGGCCGCCGGGGGGCTTC
TGCCCCCGGGTCCGCGCGCGCCGGAGACACCATTGAACTCTGTCTGAAGATTGCAGTCTGAGCATAAACTAAATAAGTTA
AAACTTTCA
>ASV_4422
CTTGGTCATTTAGAGGAAGTAAAAGTCGTAACAAGGTTTCCGTAGGTGAACCTGCGGAAGGATCATTATCAAACAGGCCG
GGGGGCAACCTCCAGCGTCTATATCCTCTGATTAAACTACCTTTGTTGCTTTGGCAGACCGTGGCACCGCGCCCCGGCGG
TCAGGCGCTTGCCTGCCTGCCGAGTGTCTGTCAGAGACCCAACCCAAACCCTTTATAAACAATATTGACCAGTCTGAACA
AATAACAAAT
>ASV_4423
CTTGGTCATTTAGAGGAAGTAAAAGTCGTAACAAGGTTTCCGTGTAAGTACACCTGTTCCAGCCCCCCTAATTCATTTAA
AATCCCATTACTAATATTGCTGCCAGAGGTGAACCTGCGGAAGGATCATTAAAGAGAGCCCGGGGGCCCCCTCAGGGTGA
CCCCAGACCTCCCACCCTCTGTGAACATACCTCGAGTTGCTTTGGCGGGGGGCGTGACAGATATACATGTCCCCGCCGGC
TTCCCCTACC
>ASV_4424
CTTGGTCATTTAGAGGAAGTAAAAGTCGTAACAAGGTCTCCGTTGGTGAACCAGCGGAGGGATCATTAGTGAAGAGAGCG
CGTTGTATTTCGCCTCCCTAAACTCTATAAACCCTTGTGAACGTGAAATACCTGCACAACGATTGTGCAGAGTGTTGTTG
CCTCGGTGGGCAGCTCCAGGGCGGAGCCAGAATTGCCCAAACAATATATCTAGTATATGTTGGTTAGGGGTAGCCCACCG
TTGGCTGGGG
>ASV_4425
CTTGGTCATTTAGAGGAAGTAAAAGTCGTAACAAGGTTTCCGTAGGGTAAGTTACGCATCCACGTCCACTGAGAGAATAT
ACTAACGTCGTTATAGTGAACCTGCGGAAGGATCATTACAGAGCTCGTGCCCTTCGGGGTAGATCTCCCACCCTTGTGTA
TCATTATCAAATGTTGCTTTGGCGCGCCGTACGCGCAGCTTACCCGGGAGTTTCCTGGTGTGCGCGCCAGAGGACCCCTC
AACTCTGAAT
>ASV_4426
CTTGGTCATTTAGAGGAAGTAAAAGTCGTAACAAGGTTTCCGTAGGTGAACCTGCGGAAGGATCATTACCGAGCTAGGCC
CTCACGGGTCGACCTCACACCCTTTGTATACTATACTTTTGTTGCTTTAGCGGGACCACCAATCACCGTCTGGTGTGAGG
TACCCGCTAAAAGAATTAAACTATGCTATTTATGTTTGTCTGAATCAAAATGAATATTAAAACTTTCAACAACGGATCTC
TTGGCTCTGG
>ASV_4427
CTTGGTCATTTAGAGGAAGTAAAAGTCGTAACAAGGTTTCCGTAGGTGAACCTGCGGAAGGATCATTATAGAATTTGATA
TCTTTAATGATATTATCTTTTGTAACCAAACACCTGTGCACTTTTTTGTAATTCAATCGGATGTCGTTGTCGTTGCTGTC
CCTGTCATGGGGATGATGATGATGGTGACGTTTGATTGGGTGACACCAATACAAAACATTGAATGTCTTTGAATGTAAAA
TACAAGATTG
>ASV_4428
CTTGGTCATTTAGAGGAAGTAAAAGTCGTAACAAGGTTTCCGTAGGTGAACCTGCGGAAGGATCATTATTGAATTCCAAA
CGGATGAGATTGCTGCTGGCTTTTAGGCATGTGCGCATCTCATTCATTCTTATCTCACCTCTGTGCACTTTTCACAGGAA
TGGCTTGTGGCTGATGGCTGCAGGTTGTTTCTGTGTGCTTTACAAACCCTCATATTGTTTAGAATGTATATCGTGTATTT
ACACAATTT
>ASV_4429
CTTGGTCATTTAGAGGAAGTAAAAGTCGTAACAAGGTTTCCGTAGGTGAACCTGCGGAAGGATCATTATCGAGTTAGGGT
CTCTTCAGGCCCGAACCTCCAACCCTTGTGTTAAACTTACCACGTTGCTTCGGCGGGCCCGTCCTCTCCACGCGGGAGGA
CCGCCGGGGGGAGAGCATCCCTCTGGCCCGTTGCCCGTCGGTGGCCAACACCAAAAAACTCTTGATGAATCGTGTCGTCT
GAGTACAAA
>ASV_4430
CTTGGTCATTTAGAGGAAGTAAAAGTCGTAACAAGGTTTCCGTAGGTATGTATATCAACAATCTCGCCTCTGTCTATTGA
ATTTATACTAACGTTCTACCAGGTGAACCTGCGGAAGGATCATTAAAGAGATAGGGTCCTTCGGGGCCCAACCTCCCAAC
CCTTTGTCTACTATACCATTTGTTGCTTCGGCGAGCCCGTCTTAATTGACCGCCGGAGGCTTTAACGCCTCTGGTCAGTT
GCTCGTCGAT
>ASV_4431
CTTGGTCATTTAGAGGAAGTAAAAGTCGTAACAAGGTTTCCGTAGGTATGTAATCGTACTCCTTTCCGACTTTTCTGGTG
ACCGATGCTAACGTTCTTTCCAGGTGAACCTGCGGAAGGATCATTAAAGAGTTAGGGTCTTCTAGGCCCGACCTCCCAAC
CCCATGTTTATTGAACCTTTGTTGCTTCGGCGGACCCGTCTCACGACCGCCGGAGGATCGCCTCACGGCGCCCTCTGGCC
AGTGTCCGCC
>ASV_4432
CTTGGTCATTTAGAGGAAGTAAAAGTCGTAACAAGGTTTCCGTAGGTGAACCTGCGGAAGGATCATTAACGAATAACTAT
GGTGTTGGTTGTAGCTGCCTCCTCGGAGGAATGTGCACGCCCGCCATTTTTATCTTTCCACCTGTGCACCGACTGTAGGT
CTGGATAACTCTCGCCTCACGGCGGATGCGAGGATTGGCGTTCGCGTCTTTCCTCGAACTTCCAGGCTCTACGTCTTTAC
AAACCCCAAT
>ASV_4433
CTTGGTCATTTAGAGGAAGTAAAAGTCGTAACAAGGTTTCCGTAGGTGAACCTGCGGAAGGATCATTACTGGGTTACCGA
GCGCCTCGGCGCTCTCCCCCACCCTTTGCTTACCGCCCCATGATCGGCGTCAGGCGGGCCCCCTCTGGGGGACCCTCCGG
CCGAAAACCAAACTCTCGCAACCCTTTGCAGCCTGAATAAAAAAGCAAATAGTTAAAACTTTCAACAACGGATCTCTTGG
TTCTGGCATC
>ASV_4434
CTTGGTCATTTAGAGGAAGTAAAAGTCGTAACAAGGTCTCCGTAGGTGAACCTGCGGAGGGATCATTACAGAGTTTTTAA
CTCCTAAAACCATGTGAACTTACCACTGTTGCCTCGGTGGAAGGTGCCCGAAAGGGTGCTGGAAGCCGGCGGACATCTTA
ACTCTTGTTAATTTTTGTTATTCTGAATCAAACTAAGAAATAAGTTAAAACTTTCAACAACGGATCTCTTGGTTCTGGCA
TCGATGA
>ASV_4435
CTTGGTCATTTAGAGGAAGTAAAAGTCGTAACAAGGTTTCCGTAGGTGAACCTGCGGAAGGATCATTAATAGGGTTGTGT
TCAGTTTTCTGGACGCGACTTTCACCCTAACCCCTTGCTTATCTTACCACTGTTGCCTCGGCGAATCGCGGGCTTTTGCC
CCCGTCGGCTCCATTAACTTGGTGCTCTCGCGCGTTCGCCGCAGGACATTACACTTAACTCTTATTTCATTAGCAGTCTG
AACAAAAATT
>ASV_4436
CTTGGTCATTTAGAGGAAGTAAAAGTCGTAGCAAGGTTTCTGATCCTTCTGTGGTGAACGCCATTCAGGAAGCCTTTGCC
GCCCGAAAGGGTGTGCGTACCGCGACGGTAAACAATGCAAGTACGCCAAGGGCAAGTCTCGACGAAACACCGAGGCAACG
CTACCAAATTGCGGCGAGTCCCTAAAGACTGTGTGACCAAGCCGTCCCCGAAAGGGGGCGGTGGCCGAGCTAATAGCCCT
GGGTACGGT
>ASV_4437
CTTGGTCATTTAGAGGAAGTAAAAGTCGTAACAAGGTCTCCGTAGGTGAACCTGCGGAGGGATCATTACCAGAGATGGTG
GGCCCTCGCGCCCCCGTCCCCCACCCTTTGTTGACCCAAACCTTTTTGCCTCGGGGGCAGAGCGGCCGTCATGGGCGCCG
CCCCCGGAGGACCACCAAACACTGTCTCTGTACGTCGGAGTCTTTGATAAATTCAATCAAAACTTTCAACAACGGATCTC
TTGGTTCTGG
>ASV_4438
CTTGGTCATTTAGAGGAAGTAAAAGTCGTAACAAGGTTTCCGTAGGTGAACCTGCGGAAGGATCATTACAGAGTTCATGC
CCTCACGGGTAGACCTCCCACCCTTGTGTTATCATACTATGTTGCTTTGGCGGGCCGCGTGGCTCACGCCGTGCCCTGGG
CTCTCGAGCCTGGGTGCGCCCGCCAGAGGAAACCTAAACTCTGAATGTTAGTGTCGTCTGAGTAATTATATAATAATTAA
AACTTTCAAC
>ASV_4439
CTTGGTCATTTAGAGGAAGTAAAAGTCGTAACAAGGTTTCCGTAGGTGAACCTGCGGAAGGATCATTAACAAATGAAACA
TAGAGTCTGGTTGTAGCTGGCCCGCAGAAGGCATGTGCACGCCTTTCTCTTTCATCCACACACACCCCTGTGCACCTGTG
AGACAGAGGCCCGTTCTTCTCTCTTAATCGAGGGGGATTCGGCTTCTGTCTGCTGTTATACAAACTCGATTCACTTTAAA
CCCGAATGT
>ASV_4440
CTTGGTCATTTAGAGGAAGTAAAAGTCGTAACAAGGTTTCCGTAGGTGAACCTGCGGAAGGATCATTACTGAAGAAATGA
TAGTGGTTGAGCTGACTCTCAAGTATGTGCTTGCCCTATCGCTTTTTCTATTCTCCACTGTGAACCTAATGTAGGCTATA
ATAAACTCTCAGGTCTATGACAATAGACTTGGATAGAGGGCTATGCTTTTTATATAAGGAGCTTGCCTTCAACTGTTATA
GCCTATGTCT
>ASV_4441
CTTGGTCATTTAGAGGAAGTAAAAGTCGTAACAAGGTTTTCGTAGGTGAACCTGCGGAAGGATCATTGATGAATTTTGGG
AGTCCCTCCTCACCGGAGAAGGCCCAGTTCACCCATTTCACACACTCGTGCAATCGTCCCCTTTTTTACAAACACTTGTG
CATTTTATAAACAAGTCTTGAATTTAAAATTGATAACAAATTGAAAAACTTTCAGCAATGGATCTCTTGGCTCTCGCATC
GATGAAGAAC
>ASV_4442
CTTGGTCATTTAGAGGAAGTAAAAGTCGTAACAAGGTCTCCGTAGGTGAACCTGCGGAGGGATCATTAAACGAAACAAAG
CCCACGGGCGAGCTCCGGCTCGCCCGAGAGGGCCCAGTCTCAAACCCTTTGTTGTCCGACTATGTTGCCTCGGGGGAGAC
CCTGCCCTCGGGCGGGTGGCACCCCGGTGGACCAAACCAAACTCTTGCGTAACCAGTCGTCTGATTAGAATTTACAAAAT
AAATCAAAAC
>ASV_4443
CTTGGTCATTTAGAGGAAGTAAAAGTCGTAACAAGGTCTCCGTTGGTGAACCAGCGGAGGGATCATTACGAGAGTGTCAC
CACTCCCAACCCATTGTCTACCTACCTGTGGAACGTGCTCCGGCAGGCAGCCCTGTGGGACAGAGCCTCGCCCCCCGCAG
GGGGGGTGCCTGCCGGCGGCCGAAACCAAACTCTTGCTGTATTGTACCGTCTGAGTCTTCTGAAAATAAACAAAACTTTC
AACAACGGAT
>ASV_4444
CTTGGTCATTTAGAGGAAGTAAAAGTCGTAACAAGGTTTCCGTAGGTGAACCTGCGGAAGGATCATTACCGAGAAAAGGG
ATCGCCTTCGGGCGGCCCCCAACTCCCTAACCCTTTGCTTACCGACCTTATCGTTGCCTCGGCGGGACGCCGGCCAGCCC
GCGAGGGTGAAGCCGCCGTCGGCCTCTTCCGATTCGGAGGGGCTCTCGAGCCGCCCGCCGGTGGAAAAATACCGAAACCC
TTTATTGAA
>ASV_4445
CTTGGTCATTTAGAGGAAGTAAAAGTCGTAACAAGGTTTCCGTAGGTGAACCTGCGGAAGGATCATTAGAAAAATCACGC
GCCTCACAGCCGTGGAAAACAAACGTGGGGTCTCCTGAAGCGTCAACGCGCGGAAGGAGCCCCGCCTCCTCTCTTGTGAA
ACACCTCTTTGCCTTGGTGGCCGCGGTCCTCACGGACGGCGTAAGTCCGCCAGCTAAACTCTTCAGAAACCTTTAGTCTG
AACAAACATT
>ASV_4446
CTTGGTCATTTAGAGGAAGTAAAAGTCGTAACAAGGTTTCCGTAGGTGAACCTGCGGAAGGATCATTATTGAATAAACCT
GATGTGGTTGCTGCTGGCTCTCTCGAGAGTATGTGCACGCCCGTCATCTTTATATTTCCACCTGTGCACCTTTTGTAGAC
TCGCGCGATTTGAGCAATCAAGTCAAGTAGGCCTACGTTTTATCATATACCCCATAGTATGTATCAGAATGTATCAGTGG
GCTTTGTGCC
>ASV_4447
CTTGGTCATTTAGAGGAAGTAAAAGTCGTAACAAGGTTTCCGTAGGTAAGTAAATCAACATATCCCCCTTTACCCCCCTT
TTTATCTACATACTAACTCTTGTTAAAGGTGAACCTGCGGAAGGATCATTAACGAGTTAGGGTCTTTCAGGCCCCATCTC
CAACCCTTTGTATAAATACCATGTTGCTTTGGCGGGCCCGTCTTTAATCGGACCGCCGGGGGTCTTTGGACCTCTGGCCA
GCGCTCGCC
>ASV_4448
CTTGGTCATTTAGAGGAAGTAAAAGTCGTAACAAGGTTTCCGTAGGTGAACCTGCGGAAGGATCATTAATGAATAAACCT
GATGGATTGCTGCTGGTTCTTTCTTGTTTGAAAAAGCATGTGCACATCTATCATTTTTATATTTCCATTTGTGCACCTTT
TGTAGACCTGGAGATGCTAACATTTTTCTGAGATTTACACTCAGGATTGAAGTGTTGCAAGCTTATATTACAGCCTGCTC
TCTTTGAGT
>ASV_4449
CTTGGTCATTTAGAGGAAGTAAAAGTCGTAACAAGGTTTCTGTAGGTGAACCTGCAGAAGGATCATTAGTGAAGATTTGG
GCAGGCCATACGGACGCCAAAAAAGTGTCCCTGGCCGCCTACACCCACTATACATCCACAAACCCGTGTGCACTGTCTTG
GAGAAAGGCTTCTTGAGAAGTTATGTGACCTCTCTTGGGGTCTTTCTTCGCTACAAACTCGAATGGTTAGTATGAACGTG
GAACTTGGTT
>ASV_4450
CTTGGTCATTTAGAGGAAGTAAAAGTCGTAACAAGGTTTCCGTAGGTGAACCTGCGGAAGGATCATTACCGAGAGTAGGC
CCTCACGGGCCCGACCTCCCACCCTGTGACTACGTATCAGTGTTGCCTCGGCCGGCCAGCCCTTGGGCCGTGGGGACTCG
AGCCCCCGAGCGCCGGCCAGAGGACCGACCACGAAACTCTTCAAGAACGAGCGGACTGAGCGATATTATAAAATACAATC
AAAACTTTC
>ASV_4451
CTTGGTCATTTAGAGGAAGTAAAAGTCGTAACAAGGTCTCCGTTGGTGAACCAGCGGAGGGATCATTACCGAGTTTACAA
CTCCCAAACCCCATGCGAACCTTACCAATTCAACGTTGCCTCGGCGGGCTCGCCCGCCGCAGGACCCCAAAACTCCATGC
ATCGCCGGTGGCATTCTTCTGAGTGTACTTTCTGCCCCGCGAGAGCGGGCGCGAAATGAGTTAAAAACTTTCAACAACGG
ATCTCTTGGC
>ASV_4452
CTTGGTCATTTAGAGGAAGTAAAAGTCGTAACAAGGTCTCCGTTGGTGAACCAGCGGAGGGATCATTATAGAGAGTATAA
AACTCCCTAAAACCCACTGTGAATCTACCTATTGTTGCTTCGGCGGAAATCCCGGTCGCCCTCCGTGGTGCCGGAATCAG
ACGTCCGCCGGAGGATCCAAACTCTTGTGTTCATTTTGTAACTGTCTGAGTGGCGCAAGCAAATCAAATCAAAACTTTCA
ACAACGGATC
>ASV_4453
CTTGGTCATTTAGAGGAAGTAAAAGTCGTAACAAGGTCTCCGTAGGTGAACCTGCGGAGGGATCATTACTGAGTGAGGGT
CTCCGACCCGACCTCCAACCCTTTGTGATTAAACCATGTTGCCTCGGGGGTGACCCGTGCCCGTCGCGGGCGCCCCCGGT
GGACCACTTCAAAACACTGCATCTTTGCGTCGGATAAAACAAGTTTAATTTGATTAAAACTTTCAACAACGGATCTCTTG
GTTCTGGCAT
>ASV_4454
CTTGGTCATTTAGAGGAAGTAAAAGTCGTAACAAGGTCTCCGTAGGTGAACCTGCGGAGGGATCATTACCGAGTGAGAGC
CCCCGGGCTCGACCTCCAACCCTTTGATTTAACCCTCTTGTTGCCTCGGGGGCGACCCGGTCGCGTCGGAATCCGACGTC
GGCGTCGGGGCCCCCGACGGACCCCCACACAATGCTGCATCTTTGCGTCGAATGAATGAGAAAATCAATCAAAACTTTCA
ACAACGGATC
>ASV_4455
CTTGGTCATTTAGAGGAAGTAAAAGTCATAACAAGGTTTCCGTAGGTGAACCTGCGGAAGGATCATTAGTGATTTGGCCG
AGAGGCCTTTGTCCAATCCTCACACCTGTGAACCCGTCGGTGGGCCAGTCCCCACCGGACATCTTACACAACTATGTGTA
ATGAACGTGATGTATCTTAACAAAACAAAACTTTCAACAACGGATCTCTTGGCTCTCGCATCGATGAAGAACGCAGCCTG
TCTCTTATAC
>ASV_4456
CTTGGTCATTTAGAGGAAGTAAAAGTCGTAACAAGGTTTCCGTAGGTGAACCTGCGGAAGGATCATTACAACGTATCCAC
GTATCAACCAAATGTGAACCTCCCATCCGGAGCAAAACTTAGTGTGTCGTTAATGGCCGAACTGTTAAAGCGGCGCTTTC
CACAGATGGAGATGTTGGACCTAACCGTCTGACCTCTAGGAAGCGTCCGTTCGGTCGTCAGCTCTTTCAGAGTTGAGGCG
TCCTTTTGCT
>ASV_4457
CTTGGTCATTTAGAGGAAGTAAAAGTCGTAACAAGGTCTCCGTAGGTGAACCTGCGGAGGGATCATTACTGAGTTCTGGG
TCTAACCGACCCGACCTCCAACCCTTTGTTGTCCGACTCTGTTGCCTCGGGGGCGACCCTGACCTTCGGGTCTCGGGGCC
CCCGGTGGACTATTAAACTCTGCGTTAATTTGTCGTCTGAGTATTGATTAAATCAAATCAAAACTTTCAACAACGGATCT
CTTGGTTCTG
>ASV_4458
CTTGGTCATTTAGAGGGAGTAAAAGTCGTAACAAGGTTTCCGTAGGTGAACCTGCGGAAGGATCATTATTGAAAGTTTTG
GGGGTACTGTTGCTGGTCTTTTACAAGGCATGTGCACGTATCTCTAATCTATTCATCCACCTGTGCATCTTTTGTAGAAG
TTCTTTCAGGTTGGGCTAGCAAGGTCCCTTGGACATTGTATTTGGCTTAACAAGTAAGGCTTCTATGTCTTTAAAAACCA
GTTAGTATGT
>ASV_4459
CTTGGTCATTTAGAGGAAGTAAAAGTCGTAACAAGGTTTCCGTAGGTGAACCTGCGGAAGGATCATTATTGAATACGATC
TGGTTCTGATGCTGGCCCTTGGGCATGTGCTCGTCCAGTCTATTTATCTTCTCTTGTGCACCTTTTGTAGTCTTTGAAGG
AGAGTTTCGCAGTCAATGCGGTCTGGGGGTCTGACCTTAACCCGGTCTTCCCCTGCTCTTGCTCTTCTTCAAGGCTATGT
TTTCATATAC
>ASV_4460
CTTGGTCATTTAGAGGAAGTAAAAGTCGTAACAAGGTAACCGTAGGTGAACCTGCGGTTGGATCATTAACAAATGAATCT
AAAAACTTTTTTGGGGACTCTCATATTTCTTGGGAGTTCCTGGGTGAAAATCCCAAAACATCTTGTGTGAAACTGTTTTA
TTCCACCTTTCGTTTACGAAAGAATTTAAAAAACCTAAAAAGCCTGAGAACCTAAAGTTTTATTCTTTTTCTTTTGAGAA
AGATCCAAA
>ASV_4461
CTTGGTCATTTAGAGGAAGTAAAAGTCGTAACAAGGTTTCCGTAGGTGAACCTGCGGAAGGATCATTAATGTATTGCTTG
GGGGAGCGGTGGCGGCCTGCACCGGCGGAGACGCCGTGCTGCGGTGGCCGCCGCGCCCTCTTCCAATTTCAAACACCTGT
GAACCTTTGGGAAAGGCGGCTGTAGCGGCCGCCCGCCCCGTTCTATACATACTCTGATGTCTATTTGAATGTACCTCGGG
TCTTACCCG
>ASV_4462
CTTGGTCATTTAGAGGAAGTAAAAGTCGTAACAAGGTTTCCGTAGGTAAGTTAAACTGTCTGCTCCGTCTCCAAATAAGA
AACTAACGATTAAAAAGGTGAACCTGCGGAAGGATCATTACTGAGTGTCGTTCTTTATAGAACAATCTCCCACCCTTTGT
CAAACAAATCTTGTTGCTTCGGTGAATCACATTTACAATGTCATCGATCTCTATGATGGATGAGTATTTGCCGAAGGTTT
TTACTCGAGT
>ASV_4463
CTTGGTCATTTAGAGGAAGTAAAAGTCGTAACAAGGTCTCCGTTGGTGAACCAGCGGAGGGATCATTACCGAGTTTACAA
CTCCCAAACCCATGTGAATCTTACCTTTACGTTGCTTCGGCCGGATCGCCCCGGGCGCCTTTGGTGCCCCGGATTCAGGC
GCCGGCCGGGGAACCTAAACTCTTGTTTTATTAGTATCTTCTCTGAGTGGATTAAACAAATAATCAAAACTTTCAACAAC
GGATCTCTTG
>ASV_4464
CTTGGTCATTTAGAGGAAGTAAAAGTCGTAACAAGGTTTCCGTAGGTGAACCTGCGGAAGGATCATTACCAAAAGATAAT
CTTTCATTCGAAAGATCTTTTCCTTTGTGCTGGCTTTGACCGTATGTAATTTTGGGACTTAAACATGATCCGCCTTTACG
GTGTATCGGTCCCAAAAACAATATATCATCCTTATTAAAAACTTACTGAACTAAACAATTGATTTAATAATCTGTTTAAA
ACAACTTTC
>ASV_4465
CTTGGTCATTTAGAGGAAGTAAAAGTCGTAACAAGGTTTCCGTAGGTGAACCTGCGGAAGGATCATTATCGAAAGTCACA
AACGCGGGTGGCGAACGTCTTCGGATGCGAGCCCTCGCGGACTCTCTACCAACCCCTTTGTGCACCCTGCGCGAGCTAGT
ACGGGACCACGCGTCTCGGAAGGTTTGCGTCCTTTACACATACCCCGATGTAAGTCGCCGAATGTACCCTGCGTTAATCG
CATAAATAC
>ASV_4466
CTTGGTCATTTAGAGGAAGTAAAAGTCGTAACAAGGTTTCCGTAGGTGAACCTGCGGAAGGATCATTAAAAGAGAACATG
TCGCCCGGCGGGGATAAAACTCCCCGGGCACAATCTCCATCCCATGCCTATTGTACTTGCATGTTGCTTTGGCAGGTCGC
GGGTGCCTACCTTCGGGTGGTTCCCCCGCCGGCTTCGGCTGGCGAGCACCTGCCAACAGCTAAATTATAAAACCTTGAAG
TCAATTATTG
>ASV_4467
CTTGGTCATTTAGAGGAAGTAAAAGTCGTAACAAGGTTTCCGTAGGTGAACCTGCGGAAGGATCATTACAGAGAATAGAG
ATATCTGCTATCTCGACTCTCCCAACCCTTTGTCTACAAACCCGTTGCCTCGGCAGGTCCGCCTGCCAGAGGACTTTACC
AAAACACGTTATGATACGAGTTCTCAATTGCTTCGTGCAAAAAAACAAATATATAAAAACTTTCAACAACGGATCTCTTG
GTTCTGGCAT
>ASV_4468
CTTGGTCATTTAGAGGAAGTAAAAGTCGTAACAAGGTTTCCGTAGGTGAACCTGCGGAAGGATCATTACCATATTTGGTG
CCCGTCGGATCGGTGGTCAGCTTGCTCAGCATTCGATCCGGCGGTATCCTTTCTACCCTTTGTCTATACGTACCCTTTTG
TTGTTTCCTCGGCAGGTCTTCCCTGCCGCTAGGAACCCACCAAACCCTTTTGCAATAGCATCAATTCTTCTGATAATAAC
CTAAATCGTT
>ASV_4469
CTTGGTCATTTAGAGGAAGTAAAAGTCGTAACAAGGTTTCCGTAGGTGAACCTGCGGAAGGATCATTACTGAGCGGGGGG
TGCCATCAGGTGGCCCCGACTCTCCAACCCTTGAAGACAAAACTTTAGTTGCTTTGGCGGGCCGCGAGTTGAATCCCGCC
GGGGTCCCCGGCGAGTGTCCGCCAGAGGTCTATCAAAACTCTTGCTTAAACAAACCAGTCTGAATAGTGATAAACAAAAT
ATAGCTAAA
>ASV_4470
CTTGGTCATTTAGAGGAAGTAAAAGTCGTAACAAGGTTTCCGTAGGTGAACCTGCGGAAGGATCATTACTGCTTGCTTGC
GGTGCTGCTCTGGGCAACCTGGCAGCATCAGGCTTGCTATCCGTGCCTATTCCACCTCTCGCTACCTCCTTCGGCGGGGT
AACCCGCCGCTGGAGTCAACCAAAACCCCATGTATCAAGCAATCAAACTTCTGAGAACCACCAATTACAACTTTCAACAA
TGGATCTCTT
>ASV_4471
CTTGGTCATTTAGAGGAAGTAAAAGTCGTAACAAGGTTTCCGTAGGTGAACCTGCGGAAGGATCATTAGAATGAGATTCG
GCTCGAGGGTGTAAAACCCCTCTAGTCGTCAACCTCCACCCTTGTGTATCATTCAATTGTTGCTTTGGTGGGCCGCGAAC
CTAACGGTGAGCACCGGCTTTGGCTGGAGAGTGCCTGCCAGAGGACCCAACTCTGTAATTTTGTAATATCTGAGTACTAT
ATAATAGTT
>ASV_4472
CTTGGTCATTTAGAGGAAGTAAAAGTCGTAACAAGGTCTCCGTTGGTGAACCAGCGGAGGGATCATTACAGAGATTTAAA
AACCTCTAAACCCATGTGAACATACCTCTTGTTGCCTCGGTCGTGATGGCTACTTGGTGACCTACCCTGTAGCGCTTACC
CTGTAAGTCTTACCCTGTAAGACTTACCCTGTAGTCGGCGGCCGACGGACCTCAAACTCGTTTTAACGGTGACACTCTGA
GTATATACC
>ASV_4473
CTTGGTCATTTAGAGGAAGTAAAAGTCGTAACAAGGTCTCCGTTGGTGAACCAGCGGAGGGATCATTACCAGAGTGCCTT
CAGGCTCTCCAACCCACTGTGAACATACCTACGTTCCCCCGGCGGGCCCAGCGCGCGGCGAGGTCCTCCTCGCCCCGCGT
CCGCCGAGGGCATCTCAAACCCGATTTTATGTCGTGTCTTCTGAGGGGCGAAAGCCCGTAAAACAAAATGAATCAAAACT
TTCAACAACG
>ASV_4474
CTTGGTCATTTAGAGGAAGTAAAAGTCGTAACAAGGTCTCCGTTGGTGAACCAGCGGAGGGATCATTACCGAGTTCTACC
GACTCCCACAACCCTCCTGTGAACCTACCTCTCGTTGCTTCGGCGGATCGCCCCGGCGATGTCCCTCTCTCCATGGAGGT
CCGTCCCGGACCAGCGCGGCCGCCGAAGGACCTCGAAACTCCTTGTCTTGATTTCTGTTTCCTTCTGAGTGGCACAAGCA
AAATGAATC
>ASV_4475
CTTGGTCATTTAGAGGAAGTAAAAGTCGTAACAAGGTTTCCGTAGGTGAACCTGCGGAAGGATCATTAACGAATGGAAGG
GGAGGCGAGACGGGCCCGCGCCGGGAGACCGAGCGCGGCTCGCGGCTTCCCCCAACAAACCCATCCAACCCATGTGAACT
CTGCGGGGCGGGGGCTTTGGCCCTTTGCCCCGTCCCAACCACAAACAAGTATCCCACGAATGCAAACGGTTCCGCAAGGG
CCGCTAAACG
>ASV_4476
CTTGGTCATTTAGAGGAAGTAAAAGTCGTAACAAGGTTTCCGTAGGTGAACCTGCGGAAGGATCATTAATGAGGTGAGGG
AGGCCCGCCCCTCCGCGGCGAGCGTCGGGCGAGTCCCTCCGGGCTCGGCCGGTGGTCGTCGTGCTTCTCAACCCCATGTT
TACCATACCTTTGTTGCTTTGGCGGGCCTTGAGTAGGCTATACGGCTCATGTCGGCCCCGGGCTTCATTGCCTGGGGGCG
GATCGTGCCC
>ASV_4477
CTTGGTCATTTAGAGGAAGTAAAAGTCGTAACAAGGTTTCCGTAGGTGAACCTGCGGAAGGATCATTACCGAGTGTGGGT
TCTTGATGAGCTCGACCTCCAACCCCTCTGTCTACGAATCATCTGTTGCCTCGGCGGGCCGCCGGTTTCTATTGCGATAA
AAGCCGCGCTCGCCGCAGGGCCTTTTTAGAACCTTTTCAAAAAACCAGCCTTCTAAAGGAAAATTTCAAGAATTTTGAAA
AAACTTTCA
>ASV_4478
CTTGGTCATTTAGAGGAAGTAAAAGTCGTAACAAGGTTTCCGTAGGTGAACCTGCGGAAGGATCATTACGAAAAGGTATG
GCGATCCCTCTGGGATCGACCACCACCTTCACCCATTGTTGTAACTACAAATCGTTGCTTTGGCGGGCCGAGAGTCCCGC
TCTCCGTCGATTCGCTTGGCGCGAGCCCGTCAGAGGCCTTTATAAAACCCTTTATCATATGCTGTCTGAATAACAAAAAA
TTAAATAAGC
>ASV_4479
CTTGGTCATTTAGAGGAAGTAAAAGTCGTAACAAGGTTTCCGTAGGTGAACCTGCGGAAGGATCATTAGCACAAAGCCGG
ACTGGCTCTGGAGGATGTTCGAACGGTATCTATGAATGCTGTGCGTTCCCTTGGGGACTTGCACGCAGGATGGAACTTAT
TAGACTCTGACAAGTCAGATCCACATCCATACACACCTGTGAACCCATGCCTTCCAAACATGGAAGGAAGTAGGCATGCT
CTCGGTCTT
>ASV_4480
CTTGGTCATTTAGAGGAAGTAAAAGTCGTAACAAGGTTTCCGTAGGTGAACCTGCGGAAGGATCATTATCGAGTATCGGG
TGCTCTAACACCCTACTCCCACCCTATGTTGACTTTAAACCGTTGCTTTGGCGGGCCGGTGGGCTACCCACCGCCGGGCT
TCGCCTGGAGAGCGCCCGCCAGAGGACCAAACAAAACTCTTTGTAACCTGTGTACATCTGAGCAAGCGAGAATGACCAAA
ACTTTCAAC
>ASV_4481
CTTGGTCATTTAGAGGAAGTAAAAGTCGTAACAAGGTTTCCGTAGGTGAACCTGCGGAAGGATCATTATTGAAAAATTGT
CAGGAAGGATTGGTTCTGTTGCTGGGTCCGCCATGTGCACGTCTAATCTTTTCCTTGACTACTTCATCCTTTAAACACCT
GTGCACTTGTATTCGAGGGATCGCTGGAAACAGAAGTCCCTTGGATTCTTTTTAAACAAACTCCTTATGTTAATCAAAGA
AAGTTCATTC
>ASV_4482
CTTGGTCATTTAGAGGAAGTAAAAGTCGTAACAAGGTTTCCGTAGGTGAACCTGCGGAAGGATCATTATTGAGTGAAGGG
TTCTCTAAGAATCTGACCTCCCAACCCTTGTGTTCTTTACCACTTTGCTTCGGCGGGCCCGTCACTATTTGTGACCGCCG
AAAGGTTCTGTTTTTAACTGACCTTTGGGCCCGTGCCTGCCGGAGATATTTGAACGCTTGTTATGAAATAGGTTGTCTGA
GTTAAAA
>ASV_4483
CTTGGTCATTTAGAGGAAGTAAAAGTCGTAACAAGGTCTCCGTTGGTGAACCAGCGGAGGGATCATTACCGAGTTATACA
ACTCCCAACCCGTGTGAACCTTACATTTGTTGCTTCGGCGGCCTCGCCCAGGGAGCCTTCGGGCGGCCCTGACCACGGCG
ACCGCCGGGGGACCCAAACTCTGCCTTTCAGTGTATTCTGAGTGGAATCATACAAATGAATCAAAACTTTCAACAACGGA
TCTCTTGGTT
>ASV_4484
CTTGGTCATTTAGAGGAAGTAAAAGTCGTAACAAGGTTTCCGTAGGTGAACCTGCGGAAGGATCATTAGTGAATGCCCTC
GGGCACAAACAAACATCCCACAACCTCTGTGAACCGTGGCCCTCGGGCCGAATTTTCCAAACAATGTGTGATGAACGTCA
TTATATGTATAACAAAACACAACTTTCAACAACGGATCTCTTGGCTCTCGCATCGATGAAGAACGCAGCCTGTCTCTTAT
ACACATCTCC
>ASV_4485
CTTGGTCATTTAGAGGAAGTAAAAGTCGTAACAAGGTCTCCGTAGGTGAACCTGCGGAGGGATCATTAACGAGTACGGGT
CCGAGAGGGCCCCAACTCCCACCCATTGTTGTCGAGAATATAACCGTTGCCTCGGCAGAAGTTATAGGTCTTCTTATAGC
TGCTGCCGGTGGACCATTAAACTCTTGTTATTTTATGTAATCTGAGCGTCTTATTTTAATAAGTCAAAACTTTCAACAAC
GGATCTCTTG
>ASV_4486
CTTGGTCATTTAGAGGAAGTAAAAGTCGTAACAAGGTCTCCGTTGGTGAACCAGCGGAGGGATCATTACAGAGTTTATCC
AAACTCCCAAACCCATGTGAACATTACCTTTTGTTGCCTCGGCAGTGGTGTCTCTTCCCCGTTCCGCGGTGGATGGGGGC
AGCCTGCCGGTGGACCACACCAAAACTCTTGTTGTTACAGTGTCATTCTGAATTTAAAAACTTAATCAGTTAAAACTTTC
AACAACGGAT
>ASV_4487
CTTGGTCATTTAGAGGAAGTAAAAGTCGTAACAAGGTTTCCGTAGGTGAACCTGCGGAAGGATCATTAGTGAACGCCCTC
ACGGGCTCTAAACTATTCCACAACCTCTGTGAACCGTTTGCCCTTCGGGGCTTTTTACAAGCATCTGTGTAATGAACGTT
TAAACATTAACAAAACAAAACTTTCAACAACGGATCTCTTGGCTCTCGCATCGATGAAGAACGCAGCCTGTCTCTTATAC
ACATCTCCG
>ASV_4488
CTTGGTCATTTAGAGGAAGTAAAAGTCGTAACAAGGTCTCCGTAGGTGAACCTGCGGAGGGATCATTACCAGAGATGGCG
GGCTCACGCCCCCGTCCTCAACCCTTTGTTGATTTAAAAACCTTTTTGCCTCGGGGGCAGAGCGTCCGCGCCGCCCCCGG
AGGACCACTGAACGCTGTCTCTATACGTCAGAGTTTTGATTAAATGAATTTAAAACTTTCAACAACGGATCTCTTGGTTC
TGGCATCGAT
>ASV_4489
CTTGGTCATTTAGAGGAAGTAAAAGTCGTAACAAGGTTTCCGTAGGTGAACCTGCGGAAGGATCATTACCGAGTGAGGGC
CCTCTGGGTCCAACCTCCCACCCGTGTTTATCGTACCTTGTTGCTTCGGCGGGCCCGCCGCAAGGCCGCCGGGGGGCATC
TGCCCTCTGGCCCGCGCCCGCCGAAGACACCATTGAACGCTGTCTGAAGATTGCAGTCTGAGCAATTAGTTAAATAACTT
AAAACTTTC
>ASV_4490
CTTGGTCATTTAGAGGAAGTAAAAGTCGTAACAAGGTCTCCGTAGGTGAACCTGCGGAGGGATCATTACCTAGAGCTTGG
GCTCTTCGAGCCCGATCTCCCACCCAATGTGGTCGCATCAGACGATCCGGTGCCTCGGGGGCGACCCGGCCCTCGGGCGG
GCCCCCCGGCGGACAGCCGCCCAACCCTGAGACACGTCGTCACGTAGACAAACAAATGAAGCAAAACTTTCAACAATGGA
TCTCTTGGTT
>ASV_4491
CTTGGTCATTTAGAGGAAGTAAAAGTCGTAACAAGGTTTCCGTAGGTGAACCTGCGGAAGGATCATTAATGAATTTAAGG
GTGTCCTCTTCATCAGAGGGACCCGACCTTCATTTCCAACCCTGTGAACACAATATGAGGGATTGCGCAAGCAAATACCT
CTTCATTTTAAACTCTACAAGTCTAAGAATGTAACCAAACCAAAACAAAATAAAACTTTCAACAACGGATCTCTTGGCTC
TCGCATCGAT
>ASV_4492
CTTGGTCATTTAGAGGAAGTAAAAGTCGTAACAAGGTTTCCGTAGGTGAACCTGCGGAAGGATCATTACAGAGTTCATGC
CCTTCGGGGTAGATCTCCCACCCTTGTGTATTATTATCAATCGTTGCTTTGGCGCGCTGTCTCCGGACCCGGGGTCTCCC
CGGTACGCGCGCCAGAGGACCCTAAACGCTATGTATAAGTGTTGTCTGAGTACTACTTAATAGTTAAAACTTTCAACAAC
GGATCTCTTG
>ASV_4493
CTTGGTCATTTAGAGGAAGTAAAAGTCGTAACAAGGTTTCCGTTGGTGAACCAGCGGAAGGATCATTACAGAGATCATGC
CCCTCGCGGGTAGACCTCCCACCCTGTGTTATTACAATTGTTGCTTTGGCAGGTCGCCTTCGGGCACTCGGCTCCGGCTG
AGGTGCACCTGCCAGAGGACCCCCAACTCTGTGTTTAGTGTTGTCTGAGTATCATTATAATAAGTTAAAACTTTCAACAA
CGGATCTCTT
>ASV_4494
CTTGGTCATTTAGAGGAAGTAAAAGTCGTAACAAGGTCTCCGTAGGGTGAGTTCAATCAATTTCAACCATAATTTCAATC
AAATACTAACAATAAAAAAGTGAACCTGCGGAGGGATCATTACTGAGCGAGGGCTTCCAGCCCGACCTCCAACCCTTTTG
TGATTCGGACCGTGTTGCCTCGAGGGCGACCCGGACGCTCCGGCGCCGGGCCCCTCGGTGGACCCATCAAAACTCTTGCA
TCTTTGCGTC
>ASV_4495
CTTGGTCATTTAGAGGAAGTAAAAGTCGTAACAAGGTCTCCGTTGGTGAACCAGCGGAGGGATCATTACCGAGTTTACAA
CTCCCAAACCCATGTGAACATACCACTGTTGCTTCGGCGGGATGCCCCCGGCGCCTCTGCGTGCCCGGGACCCAGGCCCC
CGCCGGAGGACCCAAACTCTTGTTTTTATATAGAACCTCTGAGTGGATTATTTTAATAATTAAAACTTTCAACAACGGAT
CTCTTGGCTC
>ASV_4496
CTTGGTCATTTAGAGGAAGTAAAAGTCGTAACAAGGTCTCCGTTGGTGAACCAGCGGAGGGATCATTACTGAGTACTACA
CTCTCTACCCTTTGTGAACTATTATACCTGTTGCTTCGGCGGCGCCCGCGAGGGTGCCCGCCGGTCTCATCAGAATCTCT
GTTTTCGAACCCGACGATACTTCTGAGTGTTCTTAGCGAACTGTCAAAACTTTTAACAACGGATCTCTTGGCTCCAGCAT
CGATGAAGA
>ASV_4497
CTTGGTCATTTAGAGGAAGTAAAAGTCGTAACAAGGTCTCCGTAGGTGAACCTGCGGAGGGATCATTACCAAAGATGGCG
GGCCCCCGCGCCCCCGTCCCCAACCCTTTGTTGACCTAAAACCTTTTTGCCTCGGGGGCAGAGCGGCCGCCGCCGCCCCC
GGAGGACCACCAAACTCTGCCTCAATACGTCGGAGTCTTTGATTAAATGAATCAAAACTTTCAACAACGGATCTCTTGGT
TCTGGCATCG
>ASV_4498
CTTGGTCATTTAGAGGAAGTAAAAGTCGTAACAAGGTCTCCGTAGGTGAACCTGCGGAGGGATCATTACCGAGTGAGGGC
CCTCGTGCCCGACCTCCAACCCTTTGAAGTTACCAACTCTGTTGCCTCGGGGGCGACCCGGCCTCTGCGCCGGCGCCCCC
GGAGGACCACACCACTCTGCGTTACTGCGTCGGAGTTTGAAGAAAAATGTTAATCAAAACTTTCAACAACGGATCTCTTG
GTTCTGGCAT
>ASV_4499
CTTGGTCATTTAGAGGAAGTAAAAGTCGTAACAAGGTTTCCGTAGGTGAACCTGCGGAAGGATCATTACTGAGATTGAGC
CTAACCAGCTCTACCTCCAACCCTTTGTTTACCTTACCACAGTTGCCTCGGCTGGCCGCCGTCCCCTAGAAATTAGGGGA
TGCCGTCGGCGCTTTACAGCGCTCTCGTGCGCCAGCCGGTAGGCCCCCCCAAAAACCCTTTGTAAACCCAGTAATTCTGA
GAGTAAATT
>ASV_4500
CTTGGTCATTTAGAGGAAGTAAAAGTCGTAACAAGGTCTTCGTAGGTGAACCTGCGAAGGGATCATTAACACGTTCCAAA
CCTCCATTATCCACCCATCTGTGAACCTCCGTTACCGCCGACACGGCCAACTGCAGGTGCATGGCGCATGCGAACAGCTC
TACGATGTTGCAGACTCAACCTCTGCATGGTCCAGTAGCGTGCCTCCGTGTCTCGGCCGGCCCTTCACCGGGCCGCCTTG
TCGAGTCAGC
>ASV_4501
CTTGGTCATTTAGAGGAAGTAAAAGTCGTAACAAGGTTTCCGTAGTATTTCGGTACTAGGATCAGCAATGATTCTTCCGC
GGATAACACCTCTCGAAGCCTTTGTAGCCTTAACAGGTGCTGATGGCGACTATAAATAAACAGTAAGCTTAAATGCAAGT
CACTTGTATGAGTGGCAACATTGTCAAATTGCGGGAACGCCCTTAGAGCCTTCACTACGGCGGCTTAATCGAAAGATTGA
GTGCAGCAGC
>ASV_4502
CTTGGTCATTTAGAGGAAGTAAAAGTCGTAACAAGGTTTCCGTAGGTAAGTTATCACAACCACAAACTTTGTTCCTCGAA
AAAACAGCCTCTAACATAATCTAGGTGAACCTGCGGAAGGATCATTACAGTGTTAAAGGCTTCGGCCTTATTCACTCCCC
TTGTGTCAACTCTGGTTGCTTTGGCATGTTGATTAACAGTCGACTGTCAAACTTTTAAACTCTGATAATGTGGTAATTGT
CTGAGCACAC
>ASV_4503
CTTGGTCATTTAGAGGAAGTAAAAGTCGTAACAAGGTTTCCGTAGGTGAACCTGCGGAAGGATCATTAACGGTTTTCGGG
TGCACTCGCGCCCAGACCCCAACCCTGTGATTTATTCATCCTGTTTCTTTGCCGGCTCCGGCCGGCAGAAGCCTTCTCCA
ACTCGATGCAATCGTGTCGTCTGAATTGTGAAAAACAAATGAATCAAAACTTTCAACAACGGATCTCTTGGTTCTGGCAT
CGATGAAGA
>ASV_4504
CTTGGTCATTTAGAGGAAGTAAAAGTCGTAACAAGGTTTCCGTAGGTGAACCTGCGGAAGGATCATTACACACTGTGCCA
TGTCTACAGATGTTCGCACCTGTAGGTATAGCCAGCTAACCCTTGTCTATTTCTACCATTTGTGAATCCCTCGGCAGGGA
CGCCTGCCGCCGGGACCCCTAAACTCTTCTGTATAAAAAGCATCAAAAATTTCTGAACCTAATTAAAATTATTACAACTT
TCAACAATGG
>ASV_4505
CTTGGTCATTTAGAGGAAGTAAAAGTCGTAACAAGGTTTCCGTAGGTGAACCTGCGGAAGGATCATTACAGAGAAATTGC
CCTTCGGGGTAGATCTCCCACCCTTTGCTTATATTACCTCTGTTGCTTTGGTAGGTCTGTCTCACGACTACCGGCTTAGG
CTGGTCCGTACCTGCCAGAGGATCTTAAACTCTTGATATTTTTTTGTCTGATCATATACATAAAAAGTTTAAAACTTTCA
ACAACGGATC
>ASV_4506
CTTGGTCATTTAGAGGAAGTAAAAGTCGTAACAAGGTCTCCGTTGGTGAACCAGCGGAGGGATCATTAAAAATGGTCGAA
AGACTCAAAACCTACCGTGCTCCCTACGTGGAAAACATCGCGAGCCCCCCGGGGCATCAGAAATCTGAGAAGTTGAGAAC
TGCGCCCCGGCGCATGACTAAGCAAAATATTACAACCCATAACAATGGATCTCTTGGCTCTGGCATCGATGAAGAACGCA
GCCTGTCTCT
>ASV_4507
CTTGGTCATTTAGAGGAAGTAAAAGTCGTAACAAGGTCTCCGTTGGTGAACCAGCGGAGGGATCATTACTGAGTTGCAAA
ACTCCAAACCACTGTGTTCTTTGCTGTTCTTGTTGCCTCGGCAGGCCGTCCCAGGGCGGGACCCTTGTCCAGCCTGCCGA
AAGCACACTACAAACTCTTCTGAAACCTGTCTTCTGAAGCACTTGAAAAATAAGTCAAAACTTTCAACAACGGATCTCTT
GGTTCTGGC
>ASV_4508
CTTGGTCATTTAGAGGAAGTAAAAGTCGTAACAAGGTCTCCGTTGGTGAACCAGCGGAGGGATCATTAGAGAGTATAACA
ACTCCCAACCCCTGTAAACCTACCTACGTTGCCTCGGTGGAGGAGACTACCCGTGAAGGGGTACCCCGGTCGAGAGACCC
GGGCGTCCTGGGTAGCCCCCGCCGCCGAAGGTCCACCAAAACTCTGTTGTATCTTGGAACTCTGAATCATAAAGCAAATA
AGTTAAAACT
>ASV_4509
CTTGGTCATTTAGAGGAAGTAAAAGTCGTAACAAGGTTTCCGTAGGTGAACCTGCGGAAGGATCATTACCGAGATAGGGT
CCCCTAGGGGCCCGACCTCCAACCCCATGTCTAATTTACCTTTGTTGCCTCGGTGGGACGTCAAAAGGCCCTTCATCGGG
CCCTAGCCGTCGGCCTCTTCTGGCCCTCGAGTGCCCACCGATGGACCCATTTAAACCATCTTTGAAACGAGACCTCTGAG
TGGAATTTA
>ASV_4510
CTTGGTCATTTAGAGGAAGTAAAAGTCGTAACAAGGTTTCCGTAGGTGAACCTGCGGAAGGATCATTAGTGATTTTACCA
TGGCCGAGAGGCTGGGGCGTGCAAGAGGGTACCTCTCGAGGTGCCGCTCGGCCGTCCGAATATCTAATCAAAAACAAACT
GTGCACGCCTTCGGGCATTACAAACCATTAGTAATGAATGTAAAACAAACAAGTTAAATACAACTTTCAACAACGGATCT
CTTGGCTCTC
>ASV_4511
CTTGGTCATTTAGAGGAAGTAAAAGTCGTAACAAGGTTTCCGTAGGTGAACCTGCGGAAGGATCATTACAAAACTACGTA
CGCCGTCCCTTCGGGGTCGTGTGTTCCTGTTTACACCCTTTGCCTATGTGTACCCTTTATCGCTTCCTCGGCGGGCTCGC
CCGCCGCCAGGAACCACACCAACCCTTTGCATCTATACATGAAAACTTCTGATACCAAACGTAAATTAATTACAACTTTC
AACAATGGAT
>ASV_4512
CTTGGTCATTTAGAGGAAGTAAAAGTCGTAACAAGGTTTCCGTAGGTGAACCTGCGGAAGGATCATTACTGAGACTGGGT
GCTTCGGCGCCCGACCTCCAACCCCTTGTCTATCTACCACTGTTGCCTCGGCGCGCCCCTCGCGGGGCCGCCGGCGGCCC
AAACCATAAACCCTTCTTAAACCACGTCTTCTGAGAAAAGAATTAATAATTCAAAACTTTCAACAACGGATCTCTTGGTT
CTGGCATCG
>ASV_4513
CTTGGTCATTTAGAGGAAGTAAAAGTCGTAACAAGGTTTCCGTAGGTGAACCTGCGGAAGGATCATCAGTAGAGATCACT
TTTCATTGGATGGACATGTTTTGACAGCAGCCCAGTTTGTTCTGGGCTACACACCACACCCACACAATCACACCTCAGCC
AGAACTATTATTAAAAGAACACAACTTTCAACAATGGATCTCTTGGCTCTTGCATCGATGAAGAACGCAGCCTGTCTCTT
ATACACATCT
>ASV_4514
CTTGGTCATTTAGAGGAAGTAAAAGTCGTAACAAGGTTTCCGTAGGTGAACCTGCGGAAGGATCATTATAAACTGCTTGC
ACGTGTTGTCTAGGGCAACCTAGCGGCATGAAGCTTGCGATACCTGCCTATGTTTACCTCGAGACACTCCCCTCGGCGGG
ATTGCCCGCCGATGGTGAAGTAGAAACCTAATTTACAAGAATCAAGCCATCTGGGACAGAAACAATCACAACTTTCAACA
ATGGATCTCT
>ASV_4515
CTTGGTCATTTAGAGGAAGTAAAAGTCGTAACAAGGTTTCCGTCGGCGGAACACTGCATCCTTTCGGGTACATCTACCGA
AACCTTAGTGGATTGATTAGGCGACTCTAAACAAATATGATCCTCGGGGCATGCCTCGAGCACTAGCCTTCCCTCGTGGA
TGGCGACATTACCAGTATGCGGGAACATTCAACTCGATTGGATAACCCGCAGTCACATTCGTGGCCCACAGGCTAGATGG
TAATGGGCGT
>ASV_4516
CTTGGTCATTTAGAGGAAGTAAAAGTCGTAACAAGGTTTCCGTAGGTGAACCTGCGGAAGGATCATTAATGAATGTTAGG
ACGCTCTTTTTAGAGGTCCGACCCATTTATTTCCACACACCGTGCACAAACTACTTTTTACACCATTTTTATACTCTATG
TATTGAATGTACAAAAGTCTCTTGATTGAGCATACAATTTATATTAAAACTTTCGGCAACGGATCTCTTGGCTCTCGCAT
CGATGAAGA
>ASV_4517
CTTGGTCATTTAGAGGAAGTAAAAGTCGTAACAAGGTTTCCGTAGGTGAACCTGCGGAAGGATCATTAGAGATGCCGCGA
GGCTTGATCACACACACATGCGTGAACCGGGGCGGTTGCGAGCCTTCCAGGGCAAGCTTCCGCCCAGTTTTTATACCCTT
TGTCCGGAATGTATACACTGTAACCGAAAAAACTTTCAACAACGGATCTCTTGGCTCTCGCATCGATGAAGAACGCAGCC
TGTCTCTTAT
>ASV_4518
CTTGGTCATTTAGAGGAAGTAAAAGTCGTAACAAGGTTTCCGTAGGTGAACCTGCGGAAGGATCATTATTGAAGTTTGGG
CTTCTAAAGCCCTCTCTCTTCTACACACTTGTGCACATACCCTGTTGCTTTGGCAGGTTTCTATTTCAACTCTGAGAGTT
GAGTTAGTTAGGTTGCGAAACGCCTGCCAAAGATTTCTTAAACCTTAATAATTTAGTCTGACTATTGTTTTTTACAAACG
TAACAAAACT
>ASV_4519
CTTGGTCATTTAGAGGAAGTAAAAGTCGTAACAAGGTCTCCGTTGGTGAACCAGCGGAGGGATCATTACTGAGTTCTACA
AAACTCCCAACCCTTTGTGAATTATACCTTAGTTGCCTCGGCGTCGAGCGAGTCAACCTACCCGGGAGCTACCCTGTAGA
ACCTACCCTGTAGGACCTACCCTGTAGACGGCTACCCTGGAGCTACCCTGTAGTTGCACTTTCGCGTCGCCGGTGGACTA
CCAAACTCTT
>ASV_4520
CTTGGTCATTTAGAGGAAGTAAAAGTCGTAACAAGGTTTCCGTAGGTGAACCTGCGGAAGGATCATTACAACAAGGTTCC
CTGGCCCTCGAAGCTTCGGCGGAGGGGTGCTACAGCCTGACTTTATACCCACCCTTTGCCTATGTGTACCCCTATTGCTT
CCCTCGGCGGGTTCGCCCGCCGACAGGAACCAACTAAACCCTTTTCATTATACATTTAACACTTCCGATACAAAACTAAA
TTATTACAAC
>ASV_4521
CTTGGTCATTTAGAGGAAGTAAAAGTCATAACAAGGTTTCTGTAGGTGAACCTGCAGAAGGATCATTAGAGAATTAAGGA
CTTAGGATTCGTCCGGTCCAAATCTTTTTTTATCTTAAACCCGTTGTGTTGGGTAACCACGCAACAAAAAACTTTAATAA
AACTCGTTTTATTATACTAAAGTCAGTGTTGACTCTAAACCCACAATAAAAAACAAATGAAAACTTTTGACAACGGATCT
CTTGGTTCTC
>ASV_4522
CTTGGTCATTTAGAGGAAGTAAAAGTCGTAACAAGGTTTCCGTAGGTGAACCTGCGGAAGGATCATTAATGAAATGTTAG
GATGCTCTTTTTAGAGGTCCGACCCAATTCATTTTCACACACTGTGCACACACTACTTTTTTACACCCATTTTATAACTC
TGTAAAGAATGTCAAAAGTCTCTTGATTGAGCATACAATTTATATTAAAACTTTCGGCAACGGATCTCTTGGCTCTCGCA
TCGATGA
>ASV_4523
CTTGGTCATTTAGAGGAAGTAAAAGTCGTAACAAGGTCTCCGTTGGTGAACCAGCGGAGGGATCATTATAGAGATTCATC
TCGCCCAACCCTTGTGAACTTACCCGTATGCCTAGGCGGTCGACTGCCTGTCAGCGCCGCCGAAGGGACCAAACTCTTGT
TTAAACCTGTACTCTGAATGACTAGCAAATTAGTTAAAACTTTCAACAACGGATCTCTTGGTTCTGGCATCGATGAAGAA
CGCAGCCTGT
>ASV_4524
CTTGGTCATTTAGAGGAAGTAAAAGTCGTAACAAGGTCTCCGTAGGTGAACCTGCGGAGGGATCATTACCGAGTGAGGGC
GCCCCGCGCCCGACCTCCCAACCCTTTGTTAACTGTGACTGCGTTGCCTCGGGGCGGCCTTCACCGGCGCCCCAGAGGGA
CACCCAACTCTGCGTCCTTGCGTCGGAGTCTTACGTTTTGAATTAATCAAAACTTTCAACAACGGATCTCTTGGTTCTGG
CATCGATGA
>ASV_4525
CTTGGTCATTTAGAGGAAGTAAAAGTCGTAACAAGGTTTCCGTAGGTGAACCTGCGGAAGGATCATTACCGAGTTAGGGT
CCCCCCTTTCGAGGGGGATACGGCCCGACCTCCCAACCCTGTGTCTACCAAACCTGTAACGTGTTGCTTCGGCGGACCGG
CGTCCTTCGGGACCGCCGCCGGGGGAGTTCTTAACCCCCCTGGAGAGCGTCCGTCGACGGCCCAACCAAACCAAAAACTC
TTGAACCCC
>ASV_4526
CTTGGTCATTTAGAGGAAGTAAAAGTCGTAACAAGGTTTCCGTAGGTGAACCTGCGGAAGGATCATTATCGAGAGACGGG
GTCGAACCGGCCCCCAATCTTCGCCCGTGACTAATGTACCGGCGTTGCTTTGGCGGTTGCAGTGCGCGCAGAGCGCACAC
CCGCCAGAAGCCTCGTAGACTCTGCTATCGGTGTTGTCTGAGTATCGAAACAAATTGGAAAAACTTTCAACAACGGATCT
CTTGGTTCTG
>ASV_4527
CTTGGTCATTTAGAGGAAGTAAAAGTCGTAACAAGGTTTCCGTAGGTGAACCTGCGGAAGGATCATTACCGAGAGTGGAG
CCTGGCTCCAGGGGCTACCCGCCCCAACTCTTTACCCTGTGCGAACCGTACCGCGTCGTTTTGGCGGGGCACCCGGGGCT
GCAGCAACGCCCCGGGCGAGCCCGCCGAAGTCCATTTTAAAACCCTGCAATGAGTGACGTCCGAGGAACACACGCAATCT
ATAAAACTTT
>ASV_4528
CTTGGTCATTTAGAGGAAGTAAAAGTCGTAACAAGGTCTCCGTTGGTGAACCAGCGGAGGGATCATTACCGAGTTTTCAA
CTCCCAAACCCCTGTGAACATACCTACAAACGTTGCTTCGGCGGGACCGCCCCGGCGCCCTCGCGGCCCGGACCCAGGCG
CCCGCCGGAGGACCCCAAACTCTTGTTTAATTTAGTGGCATATTCTGAGTCTCACAAGAAAATAAATTAAAACTTTCAAC
AACGGATCTC
>ASV_4529
CTTGGTCATTTAGAGGAAGTAAAAGTCGTAACAAGGTCTCCGTAGGTGAACCTGCGGAGGGATCATTACCGAGTGAGGGC
GCTCGCCGCCCGACCTCCCACCCCTTGTGAACCAGTATCGTTGCTTCGGCGGGCCCGTCTCCCCTGTGGGAGACCGCCGG
ACCCCCTCCCCGGGTCTGGCCCGTGCCCGTCGGTGGCCCAACCTTTAACTCTTGATGAACTGTGTCGTCTAAGTCTTCCA
TGTTAATTA
>ASV_4530
CTTGGTCATTTAGAGGAAGTAAAAGTCGTAACAAGGTCTCCGTAGGTGAGTGACTACCCGACTCTCACGTGGAGGAGCTG
CCCTGGCGTGGAGAATTCTACCGAGATCATGCACTATCTCTTTTGTATTAAATAGATTGGAATGAATGCTAACTAAATTT
GTTCTAGGTGAACCTGCGGAGGGATCATTATCGAGTGAGGGCCTCTGGCCCGACCTCCAACCCTTTGTGATTAAAACCAT
GTTGCCTCGG
>ASV_4531
CTTGGTCATTTAGAGGAAGTAAAAGTCGTAACAAGGTCTTCGTAGGTGAACCTGCGAAGGGATCATTAACACGTTCCACA
CCTAACTATCAACCCATCTGTGAACACTCGTTACCGCCGACATGGCTGACTGTAAGTGTATGGCGCATGCGAACAGCTCT
ACGATGTTGCAGACTACCCGTCTGCATGGTCCAGTAGCATGCCTCCGTGACTCGGCCCTCAACCTGCCGAGCCAGCTATC
CTTGCACGTC
>ASV_4532
CTTGGTCATTTAGAGGAAGTAAAAGTCGTAACAAGGTTTCCGTAGGGTAAGTTACGCATCCACATCTCACTAAGAGAGTA
TACTAACGTCGTCGCAGTGAACCTGCGGAAGGATCATTACAGAGCTCGTGCCCTTCGGGGTAGATCTCCCACCCTTGTGT
ATCATTATCAAATGTTGCTTTGGCGCGCCGTACGCGCAGCTTACCTGGGAATTTCCTGGTGTGCGCGCCAGAGGACCCCT
CAACTCTTG
>ASV_4533
CTTGGTCATTTAGAGGAAGTAAAAGTCGTAACAAGGTTTCCGTAGGTGAACCTGCGGAAGGATCATTAACAAATCCTGAA
TTGTTGTTTGTGCATGGGGGTGGGGTGTGTGTGTATGATGATGGTCATTTGAACAAAGGAAGAGGGGATTTCATTCCCAT
TCCTTCATTCGATGATGTCATGTGTGCATATTATTCTCCCCCATTCACAAACAATAATACACTCGTTCCATGTGCATTCA
CTTGTGCATG
>ASV_4534
CTTGGTCATTTAGAGGAAGTAAAAGTCGTAACAAGGTTTCCGTAGGTGAACCTGCGGAAGGATCATTAACGAATAAACCT
CGGTGGGCTCGATGCTGGCCCCTTGGGGCATGTGCACCGCCTGTCGTTCTTTATTTCTTCTCCACCTGTGCACCCTTTGT
AGGCTTGAACCGCTTTCTTTGGCCTTTGGGTCAGTGCTGGGGACTGCTGAATGGGCTATCCCCTACCGTTCGAGTCTATG
TTTTTTACAC
>ASV_4535
CTTGGTCATTTAGAGGAAGTAAAAGTCGTAACAAGGTTTCCGTAGGTGAACCTGCGGAAGGATCATTAACGAATCGAGTC
GAGGCTCCGGCCTCGCGATTTATCCAACCCCATACACACAAACACCCGCGAACGTCGTCGTCTTCGGTTAGAAAGGGGCA
GTCGGTGTCGGAGCTGGTCACATCCGCTCCGACAGCGACGAAACCTGACACCGAAGGTCGCTTTCACAAACTCTATGTAA
TCGAAAAC
>ASV_4536
CTTGGTCATTTAGAGGAAGTAAAAGTCGTAACAAGGTTTCCGTAGGTGAACCTGCGGAAGGATCATTAATGAAATAAACC
TGGTGGATTTGTTGCTGGCTCTCTTTTGGGCATTGTGCACGTCTATCATCTTTATCTCTCCACCTGTGCACTTTTTGTAG
ACCTGGATGCAGAATGAATCTGAGGTTAACTCAGGCGTTAGGACTGCCGGCGTCGTAACAGATATCGGCTTTCCTTGTAG
TGTCCAGGGC
>ASV_4537
CTTGGTCATTTAGAGGAAGTAAAAGTCGTAACAAGGTTTCCGTAGGTGAACCTGCGGAAGGATCATTAATGCATCTCCTC
GGGGGGGTTCTGGGAGCCCTGCTCTGGCTCCGGCTGTGGAGCAGGCCCCTGTCCCCTCGGGAAACAATACCTGCAAACCC
CACTGTGCACCTTTTGCGGCAGAGGGCAAGGCCTTGCGCCTTGCCCGAAGCTGCGGTCTCACAGACACGGTTTCTTGAAT
GTGCAGCGG
>ASV_4538
CTTGGTCATTTAGAGGAAGTAAAAGTCGTAACAAGGTTTCCGTAGGTGAACCTGCGGAAGGATCATTAATTATTCATCGG
AAGAGTCCAGGTGGGCGGTGGAGGCATGGGAAACCATGCTTACCACACGCCCCTTCTTCATGAACATCCCTTCTGTGTAT
CAAACCTTTGTTGCTTCCCGCATGGCGTGGCCTGCAAGGGCTATACTGCGGGGAGGATATCATAAACTCTGGTTGTTGTA
TTCTTAGTCT
>ASV_4539
CTTGGTCATTTAGAGGAAGTAAAAGTCGTAACAAGGTTTCCGTAGGTGAACCTGCGGAAGGATCATTACAGAGATGTGTC
CCTCTCTCCGGGGAGCGGTCCACGGGTGAGGCCTGGGATTAAACCCCCGGGTCCCCGTCTCTTCACCCTTTGTCTACATT
CCTTTGTTGCTTTGGCGGGCCCTGGTCGGTCGTACGACCACCACGTCAGCTTGGGATCCGTCCCCCGCCGGCGAGCGCCC
GCCAGAGACC
>ASV_4540
CTTGGTCATTTAGAGGAAGTAAAAGTCGTAACAAGGTTTCCGTAGGTGAACCTGCGGAAGGATCATTACCGAATTTAATT
CCGGGGTTGTAGCTGGCCAATATTTTGGCATGTGCACGCCTTGGTCTAATCCAAATTCATTTACACCTTTGTGCACCATT
TCATGGGACTGTTGGGTATCTCAAGGATTTCTTTGTTTTGCCCAAATGTTCTATGTGTTCTTAATACACTCTTTAGTTCT
AGAATGTTG
>ASV_4541
CTTGGTCATTTAGAGGAAGTAAAAGTCGTAACAAGGTTTCCGTAGGTGAACCTGCGGAAGGATCATTACTGAGTAGGGTC
TCTCGGCCCGACCTCCAACCCCGTGTTTAATCACCTCTGTTGCTTTGGCGGGCCCGTCCTTTGGGCCGCCGGGGTCCGTG
ATCCTGGCCAGCGCCCGCCGAAGACCCCCAAAATCTGCTGAACCGTGTCGTTCTCAGTTACAAACACAATGAACAAAACT
TTCAACAACG
>ASV_4542
CTTGGTCATTTAGAGGAAGTAAAAGTCGTAACAAGGTTTCCGTAGGTGAACCTGCGGAAGGATCATTATTGAAGCTTTGG
CCGATCGCGGCCCTCTGCACGCGCTCGCTCGCAGTGCGGGGGTCGCGTCGGTCGGTCCCATATCAACACCTGTGCACCTT
TTGCGGAAGGGCCCCGTCGCTAGCGCGGCCGGGGTCGTTCCGCCCCATCGTTAACGACGTTTGAAAAAAGAGTACTACGC
GGGCTCAGTC
>ASV_4543
CTTGGTCATTTAGAGGAAGTAAAAGTCGTAACAAGGTTTCCGTAGGTGAACCTTCGGAAGGATCATTACCTAGTACCGCT
ATGCAAAAGGGGACACCCCCGCTTGCAGGTATTTACCACCCTTGACTTTGAGCACCTTTTCGTTTCCTCGGCAGGTTCGC
CTGCCAGCAGAGGACCCTATAAACACTTGTAGTTTGCAGTATTTGTCTGAAAACATACCAATAATCAAAACTTTCAACAA
TGGATCTCTT
>ASV_4544
CTTGGTCATTTAGAGGAAGTAAAAGTCGTAACAAGGTTTCTGTAGGTGAACCTGCAGAAGGATCATTAGTGAACTATTAG
GACGTCTGTTTACAGAGTCCGAACATCCACTTCAAACACAAACCCGTGAACCGTGTATACCTTTTTTTAAACGCAAAGTC
ATAGAAAGTCCACTGCGCATGCAGTAAACAAATCAATAAAACTTTCAACAACGGATGTCTTGGCTCTCGCATCGATGAAG
AACGCAGCCT
>ASV_4545
CTTGGTCATTTAGAGGAAGTACAAGTCGTAACAAGGTCTCCGTTGGTGAACCAGCGGAGGGATCATTCAAGAGATCATCC
TTCTCTCACCCATCACCGCGAACGCTACCCTCCCGTTGCTTCGGCGCGTGGCAGCCGGCCCCTCCCCTGGGGCGCGGGCC
TGCCGCCGCCGGAGGCGAACCGAACCTTCTATGCAGCAGGCCTCTCTGTGTACAGCGATACAATGCAATCAAAACTTTCA
ACAATGGATC
>ASV_4546
CTTGGTCATTTAGAGGAAGTAAAAGTCGTAACAAGGTTTCCGTAGGTGAACCTGCGGAAGGATCATTACCGAGTTAGGGT
GTCGCCTCGGCGCGCCCGACCTCCCAACCCTTTGTCTACCTTACCACAACGTTGCTTCGGCAGGCCCGCCGACCCCCCGG
TTCTGCCGGGGGCGAGGCCGCCGGGGGTCTCACGACCCCGGGCCCGTGCCTGTCGATGGCCCTTACAAAAACTCATGTCA
AAACGTGTCG
>ASV_4547
CTTGGTCATTTAGAGGAAGTAAAAGTCGTAACAAGGTTTCCGTAGGTGAACCTGCGGAAGGATCATTACTGTTGGGCTTG
CCCATCAAGATGCTATCCTCTGACTATGAGCACTTGTTGTTTCCTCGGTGGGCTCGCCTGCCAGTGGGGACCCAGCTTGA
ACCATTGCAATAGCAGTTATTTCTGAACTACCTACAACTATTAAAACTTTCAACAACGGATCTCTTGGTTCTGGCATCGA
TGAAGAACGC
>ASV_4548
CTTGGTCATTTAGAGGAAGTAAAAGTCGTAACAAGGTCTCCGTTGGTGAACCAGCGGAGGGATCATTACCGAGTTTACAA
CTCCCAAACCCCAATGTGAACCATACCAATACGTTGCTTCGGCGGTACCGCCCCGGCGCCCTCGGGCCCGGAACCAGGCG
CCCGCCGGGGGACCCAGCAAACCCTTTTAAAGTGAATCCCGGGGCCCGCCCCGGCGCGATTATCTGAGTACAGCGATTAA
AAAACGCATC
>ASV_4549
CTTGGTCATTTAGAGGAAGTAAAAGTCGTAACAAGGTTTCCGTAGGTGAACCTGCGGAAGGATCATTAATGAATTGTAAA
GGAGGTTGATGCTGGCTTTATTGCATGTGCTCGCCTCCGACAAATCTTTATCCATATACACCTGTGCACCTCTGAGGGGC
TTTCCGTTTGTTCGGGATCCCCCCTCTTTTTACACAAACCCTTTTTTTATAACATCGAACGTGAATTAGTGCCGATAAGG
CCTTAAAAC
>ASV_4550
CTTGGTCATTTAGAGGAAGTAAAAGTCGTAACAAGGTTTCCGTAGGTGAACCTGCGGAAGGATCATTAAGAAATTGCGGA
CGCGGAAACGCGTCTCCCTTTCAAACCACTGTGAAAAAGCCTGTTGCTTCGGCAGCTCCCCCGCTCGTCTGCGGGGCGGT
CAGCCTGCCGACGGCACACACCAAACCATTCCGTAACATCTGTCTGAACAACGAAATACAATCGTTAAAACTTTCAACAA
CGGATCTCTT
>ASV_4551
CTTGGTCATTTAGAGGAAGTAAAAGTCGTAACAAGGTTGCCGTAGGTGAACCTTCGGCAGGATCATTACCGAGATAGGGT
CCCCCCGGGGGCCCGACCTCCCCACCCTCTGCTGTCGCGAAAACGTTGCTTCGGCGTGGCCCGCCCCCCGGGGCGGCCGG
GCTCCAAGGCCCGGACGGCGCCCGCCGGAGGACAACCAACTCTTGTTTGAAAACCTGACGTCGGAGTACAAATCGTACAA
TCATAACAA
>ASV_4552
CTTGGTCATTTAGAGGAAGTAAAAGTCGTAACAAGGTCTCCGTAGGTGAACCTGCGGAGGGATCATTACAAGATTGTGAT
GAGTTATGCATCTGCATAGCTCTGAACATTCCCACCCTGTGCGTATGACGTCGCTTTATTTCCGGCCGAAGCTTTACCGC
AAAGTCGGAAACAACTTCAAACTCTTCATAACTCTTGTCATAACACTTTATAAAATCATAAAAACTTTCAACAACGGATC
TCTTGGTTCT
>ASV_4553
CTTGGTCATTTAGAGGAAGTAAAAGTCGTAACAAGGTTTCCGTAGGTGAACCTGCGGAAGGATCATTATTGAACAATCAA
ACCAATGTGGATTAGTTGTAGCTGGCCTTTCGGGGCATGTGCACGCTTTTCTGCAATTGTTCTCCATCCACCTGTGAACA
TTTTGTAGATTTGCGAGGGATAGAAAGAAGGGTAACCTTCTGACGAAGACTCGCGGTCTATGTTTTATAAACTCTATTGA
AAGTCAA
>ASV_4554
CTTGGTCATTTAGAGGAAGTAAAAGTCGTAACAAGGTAACCGTAGGTGAACCTGCGGTTGGATCATTAATGAATGATTTT
GGGGGAGTTGGCAGGTAGACCATTTGGTGCCCAGTTGGGACCCAGTTGGTACACATGTCCGCTCTCCTGGGTGAAAGCCC
CAAACATCTTGTGTGAACTGTTATCCACATAAAATTCAATAATCAGCCTAATTTTCGTAACTAAATACAACTTTTGGCAA
CGGATCTCTT
>ASV_4555
CTTGGTCATTTAGAGGAAGTAAAAGTCGTAACAAGGTTTCCGTAGGTGAACCTGCGGAAGGATCATTAGTGAATTTAGGG
TGACTATTCGTAGTGCCCGACCTCCACTTCTAACACTGTGCACTTATTGGCGAGAAAATTTTGACAAGTAGTGGCGTTCT
GCGCCTCGACGAGTCAAAAGTTTCTTGCGGCTTTACTTTATAACTCCAAGTTAAAGAATGTAAATAAAACAAAACAAAAA
AAAACTTTC
>ASV_4556
CTTGGTCATTTAGAGGAAGTAAAAGTCGTAACAAGGTTTCCGTAGGTGAACCTGCGGAAGGATCATTACCAGTTACGAGC
TGACACTCACGTCGAGTGTTGCATATGAGCTCGGTCTATGAGACCAGCGTGCCGCAGCCGGGGTGCTACCGGCACGCTGG
CCTCATAGACCACCTCGAACCCTTTGTGAAACAAAATTTCTCTTTGCTTCGGCAGCGCTGTTTGCAAGATATTGCCAACG
GGTAAGGCTG
>ASV_4557
CTTGGTCATTTAGAGGAAGTAAAAGTCGTAACAAGGTTTCCGTAGGTGAACCTGCGGAAGGATCATTATCGAATTGGCTA
GACTGTGCTGGCTTCGGCATGTGCACGTCTAATACATCCAATACACCTGTGCATTATCGACTTCAAGCCTCTTCGGAGGC
GAGGAGTATTACACACCCTTTTGATTAGTATGTGATAAACCTTTGCGCTTTGCGCTAATATAATAACAACTTTCAACAAC
GGATCTCTTG
>ASV_4558
CTTGGTCATTTAGAGGAAGTAAAAGTCGTAACAAGGTCTCCGTAGGTGAACCTGCGGAGGGATCATTACCAGAAGACGCC
TCGGCGGAAACGCCGGGGCCTTCGTCCAACCCTTTGTGAACGTATCTCTATTGCCCCGGGGGAACCCCGCCTGTCACGGG
CGCGGGCCCCCGGCGGCCAACTCAAACTCTGTTTTTATTGCCGTCTGAGTAACAAACAAATCAAAACAAAACTTTCAACA
ACGGATCTCT
>ASV_4559
CTTGGTCATTTAGAGGAAGTAAAAGTCGTAACAAGGTTTCCGTAGTTCAAGTACGGGACACGCTTGACCGTCAGGTCAAG
GTGATCCTTCCGCGCATCACTTGCCGAAGCCTTAGCAGCCCGAAAGGGTGCAGCTCCAACGACTATAAAATAGGAGAGCT
GCTGAAATGCTAGTCTGCCTGTTAGAGGTAGGCGACACTATCAAATTGCGGGAACACCCTAAAGACCTTGACACCAAGCA
GCCGTGGAA
>ASV_4560
CTTGGTCATTTAGAGGAAGTAAAAGTCGTAACAAGGTTTCCGTAGGTGAACCTGCGGAAGGATCATTACCGAGCGTAGGA
GGTCCCTTGATGGGGCCTCCCACTACTCACCATCCTGTGGCGAACGACGAGAATCACTGCTTCGGCGGGTAACCCCGCCG
GCAGGACCCCCAAACTCGCTATTCTTGTGTCGTCTGAGCGTAAACTGGAATAGACAAAACTTTCAACAACGGATCTCTTG
GTTCTGGCAT
>ASV_4561
CTTGGTCATTTAGAGGAAGTAAAAGTCGTAACAAGGTTTCCGTAGGTGAACCTGCGGAAGGATCATTAACGAGTGGGGTT
GCCCGACGGGCGCCCAAACTCCCAACCCTTGATTACCTTCAAAATACCGTCACTTTGGCGGGCCGTGGGCTCGCCCCCGC
TGGTTTTGGCCAGCGAGCGCCCGCCGGAGGATCTTTACAAACTCTTGCTAGAACGAACATTGTCTGAAATTTCGAAAATG
AATTTAAGCT
>ASV_4562
CTTGGTCATTTAGAGGAAGTAAAAGTCGTAACAAGGTTTCCGTAGGTGAACCTGCGGAAGGATCATTACTGAAGCATTTG
TAATGGTTTTGTTGCTGCCTTGAAAAAGGATTGTGCACGCCATTCAATCTTCTATTTACCCACCTGTGCACCTTTTGTAG
ACTTTTGTGGATATACATCTCACTGTAAAAATGTGGAAATGGGAGCGTAGCCTATAGCTTGTTCTCAAATCTATTCACAG
TCTATATTTT
>ASV_4563
CTTGGTCATTTAGAGGAAGTAAAAGTCGTAACAAGGTTTCCGTAGGTGAACCTGCGGAAGGATCATTACCGAGAGACGAG
GTCCAACCGGCCCCAACTCTTCGCCCTGCACAACCTTACCTCTGTTGCTTTGGCGGGCCCTCGGGAGGCATCGATCTCCC
GTCGTCGGGTGTCGCAAGCCGTCTGGCCCGCATCTGATGAGCGCCCGTTAGAGGATATGCAAACACTGTTGGCAGCGTTG
TCTGAGCATG
>ASV_4564
CTTGGTCATTTAGAGGAAGTAAAAGTCGTAACAAGGTTTCCGTAGGGTGAGTACCCTCCGCCCCTGCTCCTCGAACCCGG
CTAACGTCGTCAGTGAACCTGCGGAAGGATCATTAAACAGAGTACCCCTCGCGGGTGCGAACGTCCGGTGAGGTCTTACT
GCACTGCTTCGGCGCGAGCCGAGCGAAACCGCCGTCGTGGCATCTGAGCTGACATGAATGACAAAAACTTTCAACAACGG
ATCTCTTGGT
>ASV_4565
CTTGGTCATTTAGAGGAAGTAAAAGTCGTAACAAGGTTTCCGTAGGTGAACCTGCGGAAGGATCATTAACGAATTATATT
GGAGTTGTGCTGGTTCTTACAAGTGCACGCTTCTTACAATTCCATTCACACCCCTTGTGCACTCTAAGAGACGTATCTCC
CCCGTTTACGTGCCTTTATTGGCTTGGGATTTCGTCTGTTTAACACACTCTTATTGTAATAGAATGTAATCTGACCGAAA
GGTCTAAAAC
>ASV_4566
CTTGGTCATTTAGAGGAAGTAAAAGTCGTAACAAGGTTTCCGTAGGTGAACCTGCGGAAGGATCATTAAAGAGAAGGGAG
TTTCGGCTCCCGGGGCTTCGGCCTCGACTCTATACCCCATGTTTTCAATTATCTCTGTTGCTTTGGCGAACCTTGATCAA
TCATTCACGCCGACACTTGTCGACGAGCGTTCGCCAAAGGCCTTTGAAATTCTATTTTCTAATACGTCTGAAAATATATA
TAAATATACT
>ASV_4567
CTTGGTCATTTAGAGGAAGTAAAAGTCGTAACAAGGTTTCCGTAGGTGAACCTGCGGAAGGATCATTAATGAAACATGTC
AGGAGGATCATTCTGTTGCTGGGTCTTCAAAGGACCATGTGCACGTTTGGACTTTCCTTGACCATTTCATCCTTTCAAAC
CCCTGTGCACTTGAAATTCAAAGGAGCCCTCTGAATCGGGTTCACGCTCGAGGATGAGACCTTTGGATTCTCTTTAACAA
ACTCTTGTCT
>ASV_4568
CTTGGTCATTTAGAGGAAGTAAAAGTCGTAACAAGGTTTCCGTAGGTGAACCTGCGGAAGGATCATTATCGAGTTCTGAC
GAGGAGTCTTGATGCTGGCCCAGCAATGGGCATGTGCTCGGCTCCCTGCTCAAATCCAACTCAACCACTGTGCACTACTT
CAAGCTTGTTGGTCCTCCAGCCACTACGGCGCGGAGCAGCTCTCTTAACACGAGAGTCGGGGCTGACAGGTTTGACTATC
ACACAAACT
>ASV_4569
CTTGGTCATTTAGAGGAAGTAAAAGTCGTAACAAGGTTTCCGTAGGTGAACCTGCGGAAGGATCATTAAAGAGATAGGGT
CCTTCGGGGCCCGACCTCCAACCCTTTGTCTACCAAACCTCTGTTGCCTCGGCGGGTCGTCGGTTACCTTCACCGGTGCC
GTCGTCGGCCTCCGCGCTCTCGAGTGCCCGCCGCAGGACTATTTAAACTCTTTGACAAACAAGTATAATCTGAGTGGAAT
TTAATGCTTC
>ASV_4570
CTTGGTCATTTAGAGGAAGTAAAAGTCGTAACAAGGTCTCCGTAGGTGAACCTGCGGAGGGATCATTATCGAGCGAGGGC
CCTTCGTGGGCCGACCTCCCAACCCTGTGATCGGACTAGAATCGAATTGCGTAGGGGGTGACCCGGCCTGTCGGCCGGGA
CCCCCCGGCGGATCAATCCCAACTCTGTTGTTCGGTGCGTCGGAGTTTGGAAGTCAACGAAACGAAACGAAAAACTTTCA
ACAACGGATC
>ASV_4571
CTTGGTCATTTAGAGGAAGTAAAACTCGTAACAAGGTCTCCGTTGGTGAACCAGCGGAGGGATCATTATAGAGTTATCCA
ACTCCAAAACCCATGTGAACTTACCTATCGTTGCCTCGGCAGGTCGTGCTATCCCGTAGGACTTACCCTGTAGACCTACC
CGGACCTACCCTGGAGGTCGCGGGCGGCCCTACCCGGTAGCACGTACCAGGCCTGCCGCAGGACCCTAAACTCGTGTTTT
TACTGTATCT
>ASV_4572
CTTGGTCATTTAGAGGAAGTAAAAGTCGTAACAAGGTTTTCGTAGGTGAACCTGCGGAAGGATCATTAGTGAATTTTTGG
GAGTCCCTCTTAACCGGAGAAGGCCCAGTCCACTATTTTACAAACCCTTTGTGCATTTGTCCCTTTTTTAATTACCTTTT
TAACCCTTGTGCATTTGAAACGGTTGTTGATGTAAATACTTTGATTATTGAAAGAAAAACTTTCAGCAATGGATCTCTTG
GCTCTCGCAT
>ASV_4573
CTTGGTCATTTAGAGGAAGTAAAAGTCGTAACAAGGTCTCCGTTGGTGAACCAGCGGAGGGATCATTACCGAGTTTCTAC
TCGAAAACCCATTGTGAACTTTACCATTGTTGCTTCGGCGAGAGGTCTAAACCGCCCCTCGCCGGAGGTATAAACTCTTT
ACGTATGTGTTGTGGCATATCTGAGTACAAGAATTTAAATATTCAAAACTTTCAGCAACGGATCTCTTGGTTCTGGCATC
GATGAAGAAC
>ASV_4574
CTTGGTCATTTAGAGGAAGTAAAAGTCGTAACAAGGTCTCCGTAGGTGAACCTGCGGAGGGATCATTATCGAGCGAGGGC
GTCCGCCGCCCGACCTCCCACCCTGTGCGAGAAGCGAAGTCTACGTTCCCCGGGGGATCCCACTTCACTGCTGGGCCCCC
GGGGGGCAGTCCAACTCTGTTGTGAACCGCGCGTCGGAGTAACGAGATGAAAATCAAAGCAAAACTTTCAACAACGGATC
TCTTGGTTCT
>ASV_4575
CTTGGTCATTTAGAGGAAGTAAAAGTCGTAACAAGGTTTCCGTAGGTGAACCTGCGGAAGGATCATTATTGAATTATGTT
TTCTAGATGGGTTGTAGCTGGCCCTTTGGGGCATGTGCACGCCTGTCCGGACTTCATTTTCATCCACCTGTGCACCTATT
GTAGTCTTTGTCGGGACGCATTGAGGAAGTGGTCAGCCTATCAGCAGTTGCTGGATGTGAGGACTTGCAATGCAGCAGTG
CGTTGCTGTC
>ASV_4576
CTTGGTCATTTAGAGGAAGTAAAAGTCGTAACAAGGTCTCCGTAGGTGAACCTGCGGAGGGATCATTACCGAGTGAGGGC
TTCGGCTCGACCTCCAACCCTTTGTTTCCGTACCTCGTTGCCTCGGGGGTTAGCCGGCCTCCGACCGGCGCCCCCGTAGG
ACCCGTCCAACTCGGCTTTACCGTGCGTCAGAGTTAAAAGGATAAATGAAACAAAACTTTCAACAACGGATCTCTTGGTT
CTGGCATCG
>ASV_4577
CTTGGTCATTTAGAGGAAGTAAAAGTCGTAACAAGGTCTCCGTAGGTGAACCTGCGGAGGGATCATTACCGAGTGAGGGC
CTCCGGGTCCGACCTCCAACCCTGATTTAACCAACTCTTGTTGCCTCGGGGGCGACCCGGTCGCGTCGGCCTTTTGGCCC
GACGTCGGCGTCGGGGCCCCCGACGGACCCTGTCACAACTCTGCATCTTTGCGTCGGGTTGATCAGAAAATCAATTAAAA
CTTTCAACA
>ASV_4578
CTTGGTCATTTAGAGGAAGTAAAAGTCGTAACAAGGTTTCCGTAGGTGAACCTGCGGAAGGATCATTACAAAAGTGCTGC
TCGGATGGCGATGAGCTGTCTGGGTGGAACGATTACTTTGTGCACCTGTTTTTGGCGGTGTCACTCCGATTTGACCGTGT
CAGCATTCAGTTGCTGCCACAGCCGCCGTTTTTCTACAGTATCAATGTCTGATATAACAAAATATACAAAATAAAACTTT
CAACAATGG
>ASV_4579
CTTGGTCATTTAGAGGAAGTAAAAGTCGTAACAAGGTCTCCGTAGGTGAACCTGCGGAGGGATCATTACCGAGCGAGGGC
CGAAACGCCCGACCTCCCACCCCATGTGATTATACCGCGTTGCCTCGGGGGTGCGCCCGTGCCATCGGTCATAGGCGGCC
CCCGGTGGACCATTTCATTAACCCTGCGTCTTTGCGTCGGTTTGAATTGATGAATAAATCAAAACTTTCAACAACGGATC
TCTTGGTTCT
>ASV_4580
CTTGGTCATTTAGAGGAAGTAAAAGTCGTAACAAGGTTTCCGTAGGTGAACCTGCGGAAGGATCATTAGTGAATTATGTT
TCTAAGTGGGTTGTAGCTGGCTCTTTAGAGCATGTGCACGCCTGTTTGGATTTCATTTTCATCCACCTGTGCACCTATTG
TAGTCTTTGGTTGAGTATCGAGGAAGTGGTCAGCTTATCAGCATCAGCTGGATTTGAGGACTTGCAATGTGAAAGCTTTG
CTGTCCTTT
>ASV_4581
CTTTTTCCTTTCTCTTCCTTCCCCTTCTTCCCCCTTTCTCCTTCTTTTCCCCTTCGGCTGGCTCCTTACTGAGCGAGGGT
TTAACCGCCCGCCCTCCAACCCTTTGTGAATCGTACTCGTTGCTTCGGGGGCGACCCTGCCGTCCGCGGCTGAGCGCCCC
CGGGGTCAATCAAACACTGCATTCTCTGCGTCGGAGTATTAGTAAATCTAATCAAAACTTTCAACAACGGATCTCTTGGT
TCTGGCATCG
>ASV_4582
CTTGGTCATTTAGAGGAAGTAAAAGTCGTAACAAGGTCTCCGTTGGTGAACCAGCGGAGGGATCATTATCGAGTGTAAAA
ACTCACCAAACCCTGTGAACATACCTTCTGTTGCTTCGGCGGGATCGCCCCGGGCGCCCTCGTGTGCCCCGGACTCAGGC
GCCCGCCGGAGGACCTAAACTCTTGTTTTTATGAGATTTTATCTGAGTGGCTTTATAGCAAAAATGAATCAAAACTTTCA
ACAACGGATC
>ASV_4583
CTTGGTCATTTAGAGGAAGTAAAAGTCGTAACAAGGTTTCCGTAGGTGAACCTGCGGAAGGATCATTATCGAAGCACCCC
CGGGCAACCGGGCTGCCTCCTCTCTTGTTGTCTTACCCCTGCTTTGGCCCTCGGGCCACTAGCTCCCCCACACTTGTTGT
CTGTCCCACCTAATTATCTAAAACTTTCAACAACGGATCTCTTGGTTCTGGCATCGATGAAGAACGCAGCCTGTCTCTTA
TACACATCTC
>ASV_4584
CTTGGTCATTTAGAGGAAGTAAAAGTCGTAACAAGGTCTCCGTAGGTGAGTACAATCGACAATCCACTTTCCGTTAAAAG
TCTTAATACATGCTAACGTCTTCAAGGTGAACCTGCGGAGGGATCATTACCGAGTGAGGGTACACACCCGACCTCCCACC
CTTTGTTTAACCAAACTCGTTGCCTCGGGGGTCACCGCCCCCAGAGGATTTCATTCAACGCTCGCATCGATGCGTCGGAG
TATTGAAGC
>ASV_4585
CTTGGTCATTTAGAGGAAGTAAAAGTCGTAACAAGGTTTCCGTAGGTGAACCTGCGGAAGGATCATTACTGTAGGGACCT
CGGTCCTTCCAAGATGCAACCCTTGCCTTTTTTTTCAGCGTCTCTCCGTTTCCTCGGCAGCTCCGCCTGCCAGCGAGGAC
CCCTTGAAAACCTCTTGCAATCCCGTAAAAACTTCTGAAAATACACAAAAACTTCAAAACTTTCAACAATGGATCTCTTG
GCTCTCGCA
>ASV_4586
CTTGGTCATTTAGAGGAAGTAAAAGTCGTAACAAGGTTTCCGTAGGTGAACCTGCGGAAGGATCATTAAAGATTTTGGGC
TTTTAACCCGATCGTTCAGCTGTGCGCCCTTCACAGGGCTGCACGCTGGAGCAAGACCCCACACCTGTGCACCTTTTCGG
TTGCGGCTTCGGTCGCTGCCGCTTTCAAATGCAACAACTCAGTCTCGAATGTTAACAAAACCATAAAAAAAAAGTAACAA
CTTTCAACA
>ASV_4587
CTTGGTCATTTAGAGGAAGTAAAAGTCGTAACAAGGTCTCCGTAGGTGAACCTGCGGAGGGATCATTAATGAGTAAGGGC
TTCGGCCCGACCTCCTACCCAATGCGTACAAAATCGTTCCTCCCTCGGGAGCCACCCGGCCGTCTCGTGCCGCGGAACTC
GGGAGATATCCAATCAAACTCTGCATCCATGCGTCGGAGTCTTCAAGCAAATTAATCAAAACTTTCAACAACGGATCTCT
TGGTTCTGGC
>ASV_4588
CTTGGTCATTTAGAGGAAGTAAAAGTCGTAACAAGGTTTTCGTAGGTGAACCTGCGAAAGGATCATTAGTGAATATTAGG
GTGACTCTGAATAAGAGAATCCCGATCTCCACTTATTTTCATACACCTGTGCACTAAACTTTTTTAACCTTAAGTTAAAA
CACTTGTGTCAAACACAACGTTTGTGAATGTACAATCATGTTAAAAATGAAAGTAAAACTTTCAGCAATGGATCTCTTGG
CTCTCGCATC
>ASV_4589
CTTGGTCATTTAGAGGAAGTAAAAGTCGTAACAAGGTCTCCGTTGGTGAACCAGCGGAGGGATCATTATAGAGTTCTAAA
CTCCCAAAACCCACTGTGAACATACCTATTTGCTTCGGCGGTACCGCCCCGGGAGGCCCTCGGGCGCCCGGGCCAAGGCG
GCCGCCGGGGGACTTACAACTCTTGCTTCAGCGGGCGACCCCCGCGGGAATTATCTGAGTAACGAAACAAAACTATAAAA
ACTTTCAAC
>ASV_4590
CTTGGTCATTTAGAGGAAGTAAAAGTCGTAACAAGGTTTCCGTAGGTGAACCTGCGGAAGGATCATTACCGAGTTAGGGT
CCCCTGGGCCCGAACCTCCCAACCCTTTGATTACCAAACTTTTTGTTGCTTCGGCGGACCCGTCCCCCTTGGGGGACCGC
CGGAGGGTCGCTGTAACGGGCGCCCTCTGGCCCGCGTCCGCCGATGGCCCCCTTCAAAAATTCTGATTTCAAAACCATGT
CATCTGAATT
>ASV_4591
CTTGGTCATTTAGAGGAAGTAAAAGTCGTAACAAGGTTTCCGTAGGTGAACCTGCGGAAGGATCATTATCGTGGGGGCAA
CCCCATCGAGATAACACCCCATGCCTTTTGAGAACCGCCCGTTTCCCCGGCAGGTCCGCCTGCCAGCGGGGACTATACAA
ACCCTTTTAGTACAAGCAGTCAGCGTCAAACAATGAATAAATTAAAACTTTCAACAACGGATCTCTTGGTTCTGGCATCG
ATGAAGAACG
>ASV_4592
CTTGGTCATTTAGAGGAAGTAAAAGTCGTAACAAGGTCTCCGTAGGTGAACCTGCGGAGGGATCATTACCGAGTGAGGGG
GCTCACGCCCTCGACCTCCCAACCCTTTGTCTAACCAACTCTGTTGCCTCGGGGGCGACCCGGCCGCGCGTCGGGCGCCC
CCAGAGGGCCAATCAAACTCTGCATCTTTGCGTCGGAGAATTGAAAGCAAATCAATCAAAACTTTTAACAACGGATCTCT
TGGTTCTGGC
>ASV_4593
CTTGGTCATTTAGAGGAAGTAAAAGTCGTAACAAGGTCTCCGTTGGTGAACCAGCGGAGGGATCATTACAGAGTTATTCT
AACTCCCAAACCCATGTGAACTTACCATTGTTGCCTCGGCGGCGCTATTCTATAGCGCCGCCGGTGGACATATTAAACTC
TTGTTATATATTGTCGTCTGAGAGTCTTATTTAATAAGTCAAAACCTTTAACAACGGATCTCTTGGTTCTGGCATCGATG
AAGAACGC
>ASV_4594
CTTGGTCATTTAGAGGAAGTAAAAGTCGTAACAAGGTCTCCGTAGGTGAACCTGCGGAGGGATCATTACCGAGTGGAGGG
CGCCCCGCGCGCCCGACCTCCCAACCCTTTGATGTGATCAAGACCTCCTTCTGCCTCGGGGGCGACCCGGACCTTCGCGG
GCCCGCGGTCCCCCCGGTGGTCACCCAACACAACTCCTGCATCAATTGTCGTCCGAGAAAACAGTGAATTAAAACACATA
AAACTTTCA
>ASV_4595
CTTGGTCATTTAGAGGAAGTAAAAGTCGTAACAAGGTTTCCGTAGGTGAACCTGCGGAAGGATCATTAAGAAATTGATGG
GCGCGAGAGCGTCCTCCCTCTTTCCTAACCACTGTGAAACGACCGGTTGCTTCGGCAGCTTGGGGCCTCTCCGGGCTCCA
GTCAGCCTGCCGGCAGCACCATTTGAAACCATTTCTGTAACTGTCGTCTGTAAACAACGAAACTAAATCGTTAAAACTTT
CAACAACGG
>ASV_4596
CTTGGTCATTTAGAGGAAGTAAAAGTCGTAACAAGGTCTCCGTTGGTGAACCAGCGGAGGGATCATTATAGAGTCTCTGA
ACTCCCAAACCTTTGTGAACATACCACTGTTGCTTCGGCGGGATCGTCCCGGGCGCGCCTCTGGGCGTGTCCCGGATCCA
AGGCGCCCGCCGAGGGTATCAAACTCTTGTCTTTATAGCGGACTTCTGAGTATAAAACAAAAATAAATTAAAACTTTCAG
CAACGGATCT
>ASV_4597
CTTGGTCATTTAGAGGAAGTAAAAGTCGTAACAAGGTTTCCGTAGGTGAACCTGCGGAAGGATCATTTAGAGAGAATTTG
CCCTTCGGGGTACATCTCCCACCCTGATTACATTACCACGTTGCTTTGGTGGATGTCCCGGCTCCGGCCTGGTACGTCCG
CCAGAGTGTAACATCAACTCTTGTACATGTTTGTCTGAGAAATAACAAAATATTAAAACTTTCAACAACGGATCTCTTGG
TTCTGGCATC
>ASV_4598
CTTGGTCATTTAGAGGAAGTAAAAGTCGTAACAAGGTCTCCGTAGGTGAACCTGCGGAGGGATCATTACTAGAGATGGCG
GGCCTCTGCGCCCCCGTCCCCAACCCTTTGTTGACCAAGACCATTTTGCCTCGGGGGCAGAGCGTCCGCCGCCGCCCCCG
GAGGACCATCGAACGCTGTCTCTTTATGTCGGAGTAATTCATAAAATGAATGAAAACTTTCAACAACGGATCTCTTGGTT
CTGGCATCG
>ASV_4599
CTTGGTCATTTAGAGGAAGTAAAAGTCGTAACAAGGTCTCCGTTGGTGAACCAGCGGAGGGATCATTACCGAGTTCTAAA
AAAACTCCCAACCCTTTGTGAACCTACCGTAGTTGCCTCGGCGTGCGCTGCGGCTACCTACCCTGGAGGGGGAGGCCGGC
TACCCTGGAAGGGGTGGCCGCTGCCGGACCCCCCTCCGGGGCAGCTAGCCGGCCCATCAGCCCGCCGGAAGGCCGTGACT
TAAACTCAAC
>ASV_4600
CTTGGTCATTTAGAGGAAGTAAAAGTCGTAACAAGGTCTCCGTAGGTGAACCTGCGGAGGGATCATTACCGAGCGAGGGC
CCCCGCGCCCGACCTCCCACCCGTTGAAGTGACCATCTCAGTTGCCTCGGGGGCGACCCGGTCGCCATGAGCGCCGGGGC
CCCCGGAGGACCACCCCACTCTGCGTCCCTGCGTCGGAGTTCGAAGGGAAATCGAATCAAAACTTTCAACAACGGATCTC
TTGGTTCTGG
>ASV_4601
CTTGGTCATTTAGAGGAAGTAAAAGTCGTAACAAGGTTTCCGTAGGTGAACCTGCGGAAGGATCATTACAATTTTGGTAC
ATCAAGATGCCTTCGGGCGTTGCGGTGTCGCCAATCGAGATACCAACCCATGTCTTTTGAGCACCTCACGTTTCCTCGGC
AGGCTCGCCTGCCAATGGGGACCCTTTCAAAACCTTTTATGTATGCAGTAAACGTCTACAATTAAATGAAATCAAAACTT
TCAACAACGG
>ASV_4602
CTTGGTCATTTAGAGGAAGTAAAAGTCGTAACAAGGTCTCCGTAGGTGAGTAACATCGACGAGCCCTTCCGGTTACAATC
GAGTCGAATGCTAACTGTCTTTCAGGTGAACCTGCGGAGGGATCATTACCGAGTGAGGGCTCCCGGGCCCGACCTCCCAC
CCTGTGCGAATAACCAGTCGTCACCTCGGGGGCGACCGGGCCTTAGTCAAGGCCGTGGGAGTTCCCGGAGGCACACAAAC
ACTGCATCC
>ASV_4603
CTTGGTCATTTAGAGGAAGTAAAAGTCGTAACAAGGTCTCCGTAGGTGAACCTGCGGAGGGATCATTACCGAGTGAGGGC
CCCCGGGCCCGACCTCCCACCCTGTGTCAACCGACCGCATTCTGCCTCGGGGGAAACCGGCCTCGACTCGTCGAGGGACG
GGCCCCCGGCGGAACATTCAAACCTGCATCCTTGCGTCAGAGTCGCGATAGCAATCGGCCAAAACTTTCAACAACGGATC
TCTTGGTTCT
>ASV_4604
CTTGGTCATTTAGAGGAAGTAAAAGTCGTAACAAGGTCTCCGTAGGTGAACCTGCGGAGGGATCATTAAACGAAACAAAC
CCTCCCGGCGCGCTCCGGCGCGCGGGGAGGGCCAGTCTCAAACCCTTTGTTGTCCGACTATGTTGCCTCGGGGGAGATCC
TGCCCTTCGCGGGCGGGTGGCACCCCGGTGGACCGAATCAAACTCTTGCGTAACTTTGTCGTCCGAGTCGATTTTAAAGA
ATAAATCAA
>ASV_4605
CTTGGTCATTTAGAGGAAGTAAAAGTCGTAACAAGGTCTCCGTTGGTGAACCAGCGGAGGGATCATTGCTGGAACTGTGT
CCTCACGGGCACGCACCCAGATACCCTTTGTGAACTTATACCACTATATCGTTGCCTCGGCGCTGAGCCCGGGGGGGAAC
CCTCAACCCGTTCCCCCTCCCTCGGGAAGCCGCGCCCCCCTCGGGGGGTTGCGGTCTCTCCCCCGGAGCAGGCCCGCCGG
CGGCCCACC
>ASV_4606
CTTGGTCATTTAGAGGAAGTAAAAGTCGTAACAAGGTTTCCGTAGGTGAACCTGCGGAAGGATCATTATTGAATAAATCT
GGCGCGAGGTTGTAGCTGGCTCTCCGGAGCATGTGCACGCCTCCGTCACCTTTATCTTTCCACCTGTGCACACACTGTAG
TCCTGGATACCTCTCGCTGCAAGGCGGATGCAGAGCTTGCTGTGACTTTGGCAACAAAGACCAGTCTTGCTCTGAATTTC
CAGGGTCTAC
>ASV_4607
CTTGGTCATTTAGAGGAAGTAAAAGTCGTAACAAGGTCTCCGTTGGTGAACCAGCGGAGGGATCATTGCTGGAACGCGCC
CCTGGCGCACCCAGAAACCCTTTGTGAACTTATACCTTACTGTTGCCTCGGCGCAGGCCGTCCCCTACGGGGTCCCTCGG
AGACGAGGAGCAGCCGGCCGGTGGCCAAATTAACTCTGTTTTTACACTGTAACTCTGAGTACAAAACATAAATGAATCAA
AACTTTCAAC
>ASV_4608
CTTGGTCATTTAGAGGAAGTAAAAGTCGTAACAAGGTTTCCGTAGGTGAACCTGCGGAAGGATCATTAATAAGCACCTCG
GGCAACCGAGGCCGCCTTTACTCTTGTCGTCCTACCTTGCTTTGGGCTTGCCCACTAGCTCTCACACGCTTGTCTGTCCC
ATTCTTAACCATAAAAACTTTCAACAACGGATCTCTTGGTTCTGGCATCGATGAAGAACGCAGCCTGTCTCTTATACACA
TCTCCGAGCC
>ASV_4609
CTTGGTCATTTAGAGGAAGTAAAAGTCGTAACAAGGTTTCCGTAGGTGAACCTGCGGAAGGATCATTATCGAGTTAGGGT
CTTCTAGGCCCGACCTCCCAACCCTATGTTTACTGAACCACTGTTGCTTCGGCGGGCCCGTCTCACGACCGCCGGAGGAC
CGCCGAGAGGCGCGTCCTCTGGCCCGTGCCCGCCGATGGCCAAACACAAAACTCTGCCTAAATCGTGTCTTATGTCTAAG
TCTATGATT
>ASV_4610
CTTGGTCATTTAGAGGAAGTAAAAGTCGTAACAAGGTTTCCGTAGGTGAACCTGCGGAAGGATCATTACTGAATATCGAG
AGTTGAGCTGGTACTTTCGGGTGCATGTGCTCGCTTTCAAATTCATCTTACCACTTGTGAACCTTTTGTAGACTGTGGAT
TTGTTCTCAACTTTAACAAGTTGGATTGAGAGATTGCTTAACGGCTTCTCTTGCGTCCCAGTCTATGTTTATCCATTTAC
TCTGTATGTT
>ASV_4611
CTTGGTCATTTAGAGGAAGTAAAAGTCGTAACAAGGTTTCCGTAGGTGAACCTGCGGAAGGATCATTACTGAGCGGGGGG
TGCCGTCAGGTGCCCCGACTCTCCAACCCTTGAAGACACAAAACTTTAGTTGCTTTGGCGGGCCGCGAGTTGAATCCCGC
CGGGGTTCCCGGCGAGTGCCCGCCAGAGGTCTATCAAAATTCTTGCTTAAGAAAACCAGTCTGAAAAGTGATGAAATTAA
ATATAGCTA
>ASV_4612
CTTGGTCATTTAGAGGAAGTAAAAGTCGTAACAAGGTCTCCGTAGGTGAACCTGCGGAGGGATCATTACCGAGCGAGGGT
CTGACGGCCCGACCTCCAACCCCTTGATTATCTCCCTCAGTTGCCTCGGGGGACCCGGTCACGCCGGGCCCCCGGTGGAT
CCTAAACAACCTCTGCGTCTTTACGTCGGCTAAACATGACAAATCGCATTAAAACTTTCAACAACGGATCTCTTGGTTCT
GGCATCGATG
>ASV_4613
CTTGGTCATTTAGAGGAAGTAAAAGTCGTAACAAGGTTTCCGTAGGTGAACCTGCGGAAGGATCATTAATGATTGACCCT
CTGGGTCTTATCTTAACATCCCTCACCTCTGTGAACCGTTTGACCTCCGGGTCTTACAAACCAATTACAAACATCAGTGT
AAAGAACGTCTTGTTATCTTAACAAAAACAAAACTTTCAACAACGGATCTCTTGGCTCTCGCATCGATGAAGAACGCAGC
CTGTCTCTT
>ASV_4614
CTTGGTCATTTAGAGGAAGTAAAAGTCGTAACAAGGTTTCCGTAGGTGAACCGGCGGAAGGATCATTAACGAATAACTAT
GGTGTTGGTTGTAGCTGGCTCCTCGGAGCAATGTGCACGCCCGCCATTTTTATCTTTCCACCTGTGCACCGACTGTAGGT
CTGGATACCTCTCGCCTCCGGGCGGATGCGAGGGTTGCTCGTAAGGGCTTCCCTTGAACTTCCAGGCTCTACGTCTTTTT
ACACACCCC
>ASV_4615
CTTGGTCATTTAGAGGAAGTAAAAGTCGTAACAAGGTTTCCGTAGGTGAACCTGCGGAAGGATCATTAGTGATTTGGCCG
AGAGGCCTTTGAACCAATCCCTTACCTCTGTGAACTCTGTTGGCTCCGGCCTTCGACCCACACCCAAAACTCTAGTGTAA
TGAACGTAGACATGATAATCTTATGAAAAAACTTTCAACAACGGATCTCTTGGCTCTCGCATCGATGAAGAACGCAGCCT
GTCTCTTAT
>ASV_4616
CTTGGTCATTTAGAGGAAGTAAAAGTCGTAACAAGGTCTCCGTAGGTGAACCTGCGGAGGGATCATTACTGAGTGAGTGC
CTCTAGGCGCGACCTCCAACCCCATTGTTTTCCGACCACGTTGCCTCGGGGGCGACCCGGCCTTCGGGTGTCGGGGCCCC
CGGCGGAACACAAACACTGCATCTGTGCGTCGGAGTCTCGAGTGAATCGAATCAAAACTTTCAACAACGGATCTCTTGGT
TCTGGCATCG
>ASV_4617
CTTGGTCATTTAGAGGAAGTAAAAGTCGTAACAAGGTTTCCGTAGGTGAACCTGCGGAAGGATCATTAGTGAACGCCCTC
ACGGGCTTATAACTATTCCAAACCTCTGTGAACCGTGCCCTTCGGGGCTATTTTACAAACATGGTGTAATGAACGTCATA
TATCATAACAAAACAAAACTTTCAACAACGGATCTCTTGGCTCTCGCATCGATGAAGAACGCAGCCTGTCTCTTATACAC
ATCTCCGAGC
>ASV_4618
CTTGGTCATTTAAAGGAAGTAAAAGTCGTAACAAGGTTTCCGTTGGTGAACCAGCGGAAGGATCATTACAGAGATCATGC
CCTCACGGGTAGACCTCCAACCCTGTGTTATTTACTTTGTTGCTTTGGCAGGACGCCCTCGGGCTCTCGGCTCTGGCTGA
GATGCGCCTGCCAGAGGACCCCAAACTCTGTGTTTAGTGTCGTCTGAGTACTATATAAATAAGTTAAAACTTTCAACAAC
GGATCTCTTG
>ASV_4619
CTTGGTCATTTAGAGGAAGTAAAAGTCGTAACAAGGTCTCCGTAGGTGAACCTGCGGAGGGATCATTACTGAGTGAGGGC
CCCGGGCCCGACCTCCAACCCTTTGTCCAAACGTCTCGTGTTGCCTCGGGGGCGACCCTTCGGGGCCCCCGGCGGACCAT
CGAACTCTGCATCTTTGCGTCGGATGAAGATCATAAACCGTTTTAAAACTTTCAACAACGGATCTCTTGGTTCTGGCATC
GATGAAGAAC
>ASV_4620
CTTGGTCATTTAGAGGAAGTAAAAGTCGTAACAAGGTCTCCGTTGGTGAACCAGCGGAGGGATCATTATAGAGTTTTCTA
AACTCCCAACCCTATGTGAATTTACCTATGTTGCCTCGGCGGGGCCTACCCTGTATCGACCCCTTTCGGGGAAGCTACCC
TGTAGCCCGCCGGTGGATTTTCAAACTCTTGTTATTTAATATTATCTGAATGTCTTATTTAATAAGTCAAAACTTTCAAC
AACGGATCTC
>ASV_4621
CTTGGTCATTTAGAGGAAGTAAAAGTCGTAACAAGGTTTCCGTAGGTGAACCTGCGGAAGGATCATTATTGAATTATGTT
TCTGAATGGGTTGTAGCTGGCTCTTGAGAGCATGTGCACGCCTGTTTGGACTTCATTTTCATCCACCTGTGCACCTATTG
TAGTCTTTGGTTGTTGGGAGTCGAGGAAATGGTCAGCCTTATCAGCTCCTGCTGGATGTGAGGACTTGCAGTGTGAAAGC
TCTGCTGTCC
>ASV_4622
CTTGGTCATTTAGAGGAAGTAAAAGTCATAACAAGGTTTCTGTAGGTGAACCTGCAGAAGGATCATTAGTGAATGCTGGT
CGCGGATTCGTCCCGACCTTTTCTTTTCCTTTTGACACACCTGTGCACCGGTGGCGGCCTTGCAAAAGGCCCTGCCAACA
TTTCTATTACACACAAAAAGTCATGAACGTAAAATTATCATAACAAAGATAACTTTTGACAACGGATCTCTTGGTTCTCC
CATCGATGA
>ASV_4623
CTTGGTCATTTAGAGGAAGTAAAAGTCGTAACAAGGTCTCCGTAGGTGAACCTGCGGAGGGATCATTACAGAGTTTTTAA
CTCCCAAAACCATGTGAACTTACCACTGTTGCCTCGGTGGAAGGTGCTGGAAACAGCACTGGAAGCCGGCGGACATCTAA
ACTCTTGTTAATTTATGTCATTCTGAATCATAACTAAGAAATAAGTTAAAACTTTCAACAACGGATCTCTTGGTTCTGGC
ATCGATGA
>ASV_4624
CTTGGTCATTTAGAGGAAGTAAAAGTCGTAACAAGGTCTCCGTAGGTGAACCTGCGGAGGGATCATTACCGAGTGAGGGG
GCCTCGCGCCCTCGACCTCCCAACCCTTTGTCAAATCAAAAACTGTTGCCTCGGGGGGCGACCCGGCCGTCCGCGGCGGA
CGCCGCCCAGAGGATCAATCAAAACCTGCATCTTTGCGTCGGAGTATTGAAAGCAAATCAATCAAAAACTTTCAACAACG
GATCTCTTGG
>ASV_4625
CTTGGTCATTTAGAGGAAGTAAAAGTCGTAACAAGGTTTCCGTAGGTGAACCTGCGGAAGGATCATTATCGTAGGGCCCT
CGGCCCTGTCGAGATAGCGTCCTTGCCTATTTTTTGGAGCACCTTTCGTTTCCTCAGCAGGTCCGCCTGCTACCGGGGAC
ACACTTAACTCTTTGTAATCAGCAACCGTCTGAAAAACCTACAAAAAAATCAAAACTTTCAACAATGGATCTCTTGGTTC
TGGCATCGAT
>ASV_4626
CTTGGTCATTTAGAGGAAGTAAAAGTCGTAACAAGGTCTCCGTAGGTGAACCTGCGGAGGGATCATTACCGAGTGAAGGG
GGCTCCGGCCCCCGACCTCCCAACCCTTTGTTCCAACCAACTCTGTTGCCTCGGGGGGCGACCCGGACGTCCGTCGGGCG
TCGGGCACCCCCGGAGGACCCAACCATAACCCTGCATCCATGCGTCGGAGTATTGAAAGCAAATCAATCAAAACTTTCAA
CAACGGATCT
>ASV_4627
CTTGGTCATTTAGAGGAAGTAAAAGTCGTAACAAGGTTTCCGTAGGTGAACCTGCGGAAGGATCATTACCATACGGATCG
CAGTGCTCGCGCTCGGTCCGGCCGCTCACGAGTGGTTAGCCCTTGATTATCGAAGCACTCTTATGTTTCCTCGGCGAGCT
CGCTCGCCAACGGGGACCAACACCAAACTCTTTGCAGTAGCAATCTCGGTCTGAATAAAAACAAACCAATCAAAACTTTC
AACAACGGAT
>ASV_4628
CTTGGTCATTTAGAGGAAGTAAAAGTCGTAACAAGGTTTCCGTAGGTGAACCTGCGGAAGGATCATTACCGAGTACCGAG
GCCTCTGGTCTCTACTCCCACCCTTTGTTAAATTTTCTGTTGCTTTGGCGGGCCAGTGGGTCTCGACCCACGCCGGCCCT
GGTTGGAGAGTTGCTCGCCAGAGTCCTTTAAAATTCTGCTCATGGTAATTCTGAGTCAAACGAAAACGAAATCAAAACTT
TCAACAACGG
>ASV_4629
CTTGGTCATTTAGAGGAAGTAAAAGTCGTAACAAGGTTTCCGTAGGTGAACCTGCGGAAGGATCATTAACGAATTTAATT
GAAGTTGTGCTGGTTCTTACAAGTGCACACTTCTTAATTCTATTCACACCCACTGTGCACTTTAAGAGACGTATTTCCCC
CGTTTACGTGCCTTTATTGGCTTGGGATTTCGTCTGTTTTATACACTCTTATATTGTATTCGAATGTCATCAGCGGAAAC
GCTAAAACAT
>ASV_4630
CTTGGTCATTTAGAGGAAGTAAAAGTCGTAACAAGGTTTCCGTAGGTGAACCTGCGGAAGGATCATTACTGAATGCATAA
GGTCGAGGTTGTTGCTGGTGACTCCGGTTACATGTGCACGCCCCGGCTTCATGTCTATTTCCACCTGTGAACTTTTGTAG
GCGGCCCCGGAGTTGTGGCTCATCCATTTCACCTCGAGAGGTGGCGAGGGGATTACATTTGCGTGTTCTCCTCAGAGTCC
TGGGTCGTCC
>ASV_4631
CTTGGTCATTTAGAGGAAGTAAAAGTCGTAACAAGGTCTCCGTAGGTGAACCTGCGGAGGGATCATTATTGAAGCGATTC
TTCGGAATCAACTTCTCACCCTTTGTTTATCAAAACCTTTGCTTTGACGATATCTTTCGTAAAGAAAGAACGTCAAACAA
TTATACTCTGTTATTATTTATTGTCCGAGTAAAAACTTAAATTGAATAAAACTTTCAACAACGGATCTCTTGGTTCTGGC
ATCGATGA
>ASV_4632
CTTGGTCGTTTAGAGGAAGTAAAAGTCGTAACAAGGTTTCCGTAGGTGAACCTGCGGAAGGATCATTATTGAATTTATTT
TTTTAATCCTTTTCCTTTTGGGGAAAGAACTAAAAATTCTACCACTGTGAATTTGTACATCCCTCTTTCCCATTCATTTG
GGAACGATCTATTTTAATAACAACTTTTTTTTTCTTCTCCTCACCAAAAAAACAAAACAAAAACAAAAAAAAACTTTCAA
CAACGGATCT
>ASV_4633
CTTGGTCATTTAGAGGAAGTAAAAGTCGTAACAAGTTAACCGTAGGTGAACCTGCGGTTGGATCATTACAAAAAATATAT
ATACCTTAAAAAGAGGGGATTCATTTCTCCTTGCTTTATCGTATCCATTATTCGAATCGAATGCGCAAGCAGACGAGGAG
AAAAATACAAACATATTGTGAAACGTTTCTGTCTCTGGCGAGCGGGCAGTCTAAACAACTGCTTGTCAGCAGGGTCCCTT
TCTGAGGGGT
>ASV_4634
CTTGGTCATTTAGAGGAAGTAAAAGTCGTAACAAGGTCTCCGTTGGTGAACCAGCGGAGGGATCATTATAGAAGTTGCAA
AACTCTCTAAACCATCGTGAATTCTACTGTCGAACAAGTTGCTTCGGCGGGCGGTCCCGGGGAGGGGCCGTAGCCCGCGA
GGGCGCCCGCCGGAGGACGCAAACCTCTGAATTTTGAAGTCTTTCTGAGCAAAAAAACAAATGAATCAAAACTTTCAACA
ACGGATCTCT
>ASV_4635
CTTGGTCATTTAGAGGAAGTAAAAGTCGTAACAAGGTCTCCGTTGGTGAACCAGCGGAGGGATCATTACAGAGTCTCCCG
ACTCCCAAACCTTTGTGAACATACCACTGTTGCCTCGGCGTCACGCCCCGGGGGCGCTCCGGCGCTTCCCGGGACCAGGC
GTCCGCCGGGGGCTCCAAACCTCTTGAATTCCAGCGGACTTCTGAGTAACAAAACAAATAAGTTAAAACTTTCAGCAACG
GATCTCTTGG
>ASV_4636
CTTGGTCATTTAGAGGAAGTAAAAGTCGTAACAAGGTTTCCGTAGGTGAACCTGCGGAAGGATCATTATTGTGAACCGGG
ACCTCGGTCCCAAAACCAAACCTCTGTGAACAAAAACCTCGGGTCGTCGCGAGACGGCCCGAAACCTTTTGCACCTGTCG
TCGTACGTCCAGAAAGAAATCTAAAGAGTACAACTCTCAACGATGGATCTCTTGGCTCTCGCATCGATGAAGAACGCAGC
CTGTCTCTT
>ASV_4637
CTTGGTCATTTAGAGGAAGTAAAAGTCGTAACAAGGTTTCCGTAGGTGAACCTGCGGAAGGATCATTATCGAGTTTTGAA
ACGGGTTGTAGCTGGCCTTTCTTAAACGGAAAGGCATGTGCACGCCTGGCTCATTCCACTCTTTCAACCTCTGTGCACTT
ATTGTAGGTCGGTGGAAAGCTCGAAGACTTTTTGGTCTTCAAGTTGGAAGCCTTCCTATGTTTTACTACAAACGCTTCAG
TTACAGAATG
>ASV_4638
CTTGGTCATTTAGAGGAAGTAAAAGTCGTAACAAGGTTTCCGTAGGTGAACCTGCGGAAGGATCATTAGTGGATGGCCTA
TCAGGCCTTGAAACTCTTCTCCAAACCTCTGTGAACCATGCGTCGTCCGCGACGTCCCTTTACAAACAACCGGTCATGAA
TGTGGATGCATAACAGAAAACACAACTTTCAACAACGGATCTCTTGGCTCTCGCATCGATGAAGAACGCAGCCTGTCTCT
TATACACATC
>ASV_4639
CTTGGTCATTTAGAGGAAGTAAAAGTCGTAACAAGGTTTCCGTAGGTGAACCTGCGGAAGGATCATTACCATGTTTCCGA
GCTGTGCCTTTGGCCGGCTCGATTTCACCCTTGTCTTGTCTACCCTGTTTCCTCGGTGATGGTAAAGACCTGCCAGAGGA
CATTTTTAAACCATGTACTTGCAATCAGCGTCAGAAAACATAATAATTAAAACTTTCAACAACGGATCTCTTGGTTCTGG
CATCGATGA
>ASV_4640
CTTGGTCATTTAGAGGAAGTAAAAGTCGTAACAAGGTCTCCGTAGGTGAACCTGCGGAGGGATCATTACCGAGTGAGGGC
GCTCCGCGCCCGACCTCCCACCCTTTGTCGATTGAAACCTTTGTTGCCTCGGGGGCGACCGGCCCTCTGCGGCCGCCGGG
CCCCCGACGGACCACCCGACTCTGCGTCTCTGCGTCGGAGTCTCAAGTAAATTGAATTAAAACTTTCAACAACGGATCTC
TTGGTTCTGG
>ASV_4641
CTTGGTCATTTAGAGGAAGTAAAAGTCGTAACAGGTCTCCGTTGGTGAACCAGCGGAGGGATCATTACCGAGTTTACAAC
TCCCAAACCCTTATGTGAACATACCTATATCGTTGCCTCGGCGGGATCGCCCCGGGTGCGCCAGCCGCCCCGGAACCAGG
CCCCCGCCCGAGGACCCCAAACTCTTGTTTATCAGTGGTTTCTCTGAGTGGCTTCTAAAGCAAGAAAATAAATCAAAACT
TTCAACAACG
>ASV_4642
CTTGGTCATTTAGAGGAAGTAAAAGTCGTAACAAGGTTTCCGTAGGTGAACCTGCGGAAGGATCATTAGCGAATTTTTGG
GAGCGATCCCATATTCCTATTCATACCCTGTGCATCGTGACCCTTTTTTGCGCTTTGCAAACAAAAAGTCTCGAAACATA
TTTATATAAAAGGCATAAAATGAAGCAACGGATCTCTTGGCTCTCGCATCGATGAAGAACGCAGCCTGTCTCTTATACAC
ATCTCCGAGC
>ASV_4643
CTTGGTCATTTAGAGGAAGTAAAAGTCGTAACAAGGTTTCCGTAGGTAAGTAAATCAACACATCCCCCTTTAACCCCCTT
TTTGTCAACATACTAACTCTTGTTAAAAGGTGAACCTGCGGAAGGATCATTAACGAGTTAGGGTCTTCCAGGCCCCATCT
CCAACCCTTTGTATAAATACCATGTTGCTTTGGCGGGCCCGTCTTTAATCGGACCGCCGGGGGTCTTTGGACCTCTGGCC
AGCGCTCGCC
>ASV_4644
CTTGGTCATTTAGAGGAAGTAAAAGTCGTAACAAGGTTTCCGTAGGTGAACCTGCGGAAGGATCATTACAGAGTACCGGT
GCCCTCTGGGCGCCTACTCCAACCCTTTGTCTACCACACTTGTTGCTTTGGCGGGCCGGGTGCCCCTACAGGCACCGCCG
GCCCCGGCTGGAGAGCGCCCGCCAGAGGATACACAAACACTGCTCACGGTGCCATCTGAGTAAATTTTAAATGAATCAAA
ACTTTCAAC
>ASV_4645
CTTGGTCATTTAGAGGAAGTAAAAGTCGTAACAAGGTCTCCGTAGGGTGAGTGAACTTCCCAGACCTTTGAATTTATCCG
ATCGATGCTAACGTTTGTCTAGTGAACCTGCGGAGGGATCATTACCGAGTAAGGACCACGAGTCCGAACCTCCCACCCTG
TGTATGACCAAAAATGTGCAATGCCCTGGGGGCGACCCGGCCTCCGCGCCGGTCCCCAGCGGGCACTCCAACCCTGTCTC
CATGCGTCGG
>ASV_4646
CTTGGTCATTTAGAGGAAGTAAAAGTCGTAACAAGGTTTCCGTAGGTGAACCTGCGGAAGGATCATTATTGAATTCTACC
CAAGGCAGACGGAGGAGAGGATTGGGGCTGTTGCGGTCGTTTTACGGCCAGCACGCCTCAGTCTTTCTTTTTCCCAAGCC
GATCTCTCTCACACCCCTGTGCACTATGGTGATGGCGTTTCGCGCTGTATGTGGTTCTCTGACCAAGGGATTCCACGGCG
CGGGGCGTCT
>ASV_4647
CTTGGTCATTTAGAGGAAGTAAAAGTCATAACAAGGTTTCTGTAGGTGAACCTGCAGAAGGATCATTAAAGAATTTTTAG
GGTTAGATTTCGATCTTCCCGAACCTCTTCTATTTTATCCTAAACACCTGTGCATTTTTGTGTTGTTCCCGAATCAATTC
GATTCGGGAAACACGCAAAAACATTTTTATCACACAAAACTCTATGTTTTTTTGAACGTATTAAATTTAAAAAATAAAAG
TATAACTTTT
>ASV_4648
CTTGGTCATTTAGAGGAAGTAAAAGTCGTAACAAGGTTTCCGTAGGTGAACCTGCGGAAGGATCATTACCATGAGGTGGA
GCCCCAAAAGGGCCCCTACTCCCACCCTATGTTTACTTCTAATGTTGCTTTGGCAGACCGGTAGATATACCATTTCGAGG
CCCAAAACCTCGGGACTGGTCGATCCACCGCCAGTCGTCGACCGAGGCTTGAAACCTCGGGACCGGAGAGCGTCTGCCAG
AGGCTCAATT
>ASV_4649
CTTGGTCGTTTAGAGGAAGTAAAAGTCGTAACAAGGTTTCCGTAGGTGAACCTGCGGAAGGATCATTAACGTGTTCTCCG
ACGGCAAGGGTGAGCCCGATCGCCCATGGTGGCCGGGCGCCCCGAGCTGCTCGAACCTTTTCAAACCCACCGTGCACTTT
GGACGGCAGAGGGGCTTTGCTGCCCCGAGCCGGATCTTGCATACTCTTAACTGCGGAAAGTCTATGGCGAGCCTTTTGTG
CCGCCCTAAT
>ASV_4650
CTTGGTCATTTAGAGGAAGTAAAAGTCGTAACAAGGTTTCCGTAGGTGAACCTGCGGAAGGATCATTACTGAGGTTACCG
GGGGCGAGATTTAGGTGGCTTGCTGCTGGCGCCCTTGGGCGTATGTGCACGGCTGTCTGACTCGCCTTCGTTCCTTCTAT
CAACCCCTGTGCACTATATTGGGATTAGAGAGAAGCGCGTCGTTTAGTGGATCAACCTAGTATTTGTGGGTCCTGCCCTC
GGAGAAAGGT
>ASV_4651
CTTGGTCATTTAGAGGAAGTAAAAGTCGTAACAAGGTTTCCGTAGGTGAACCTGCGGAAGGATCATTAGAAATGCCGAAC
CTTCGGGTGAGGTTTATATATCTATCACACATCGTGCACACGCCTTCGGGCTTCAAACTTGACAGTAATGAACGTTGATT
AACATAACATAAATACAACTTTCAACAACGGATCTCTTGGCTCTCGCATCGATGAAGAACGCAGCCTGTCTCTTATACAC
ATCTCCGAGC
>ASV_4652
CTTGGTCATTTAGAGGAAGTAAAAGTCGTAACAAGGTCTCCGTAGGTGAACCTGCGGAGGGATCATTACCGAGTGAGGGC
CCCGCGCCCGACCTCCGACCCTTTTGAAGTTAACCTCTGTTGCCTCGGGGGCGACCCGGCCTCTGCGTCGCCGCCCCCGG
AGGACTCCACTCTGCGTCGGTGCGTCGGAGTTTGAAGCGAATGTCGATCAAAACTTTCAACAACGGATCTCTTGGTTCTG
GCATCGATG
>ASV_4653
CTTGGTCATTTAGAGGAAGTAAAAGTCGTAACAAGGTTTCCGTAGGTGAACCTGCGGAAGGATCATTACTGAGTGAGGGC
GCCTCGCGCGCCCGACCTCCCAACCCTTTGATTTGATCAAGACCTCCTTCTGCCTCGGGGGCGACCCGGACCTCGGCCCG
CGGTCCCCCCGGTGGTCACCAACCAAAACTCTGCATCAATTGTCGTCTGAGTATTGAGTAAATTCAATTAAAACTTTCAA
CAACGGATCT
>ASV_4654
CTTGGTCATTTAGAGGAAGTAAAAGTCGTAACAAGGTCTCCGTTGGTGAACCAGCGGAGGGATCATTACAGAGTTATTAC
AACTCCCCAACCCCTGTGAACATACCTCTTGTTGCCTCGGCGGACCGCCCCGGCGCCCTCGCGGCCCGGACCCAGGCGCC
CGCAGGAGGACCTACAAACTCTTGTATTATTTGAATCTTCTGAGTCTTATAAACAAATAAATCAAAACTTTCAACAACGG
ATCTCTTGGT
>ASV_4655
CTTGGTCATTTAGAGGAAGTAAAAGTCGTAACAAGGTCTCCGTTGGTGAACCAGCGGAGGGATCATTGATAGAGCGGCCC
CAGCGGCCTACTCGACACCCTATGTGAACACACCGGGGTCGGCCACGGTGGCTCCGGCCGCCGCGTGCCCTCCCCGACTC
CCGAGCGTAACAACTTGCGGAAACCACCCAAAAAAATAAAAAATAAAAAATCAAAACTTTCAACAACGGATCTCTTGGCT
CTGGCATCG
>ASV_4656
CTTGGTCATTTAGAGGAAGTAAAAGTCGTAACAAGGTTTCCGTAGGTGAACCTGCGGAAGGATCATTAACACGTATCCAA
ACGTTAAAACCCCCCCCGTGAACATTAAGACGTCTTTCCGGAGGTTGTTTAACAACGTGCGTCACCAGTGAGCTGGCGTG
TAAATCGGGGTTATTGGCCGTGAGGTAGACGGAAGGATCTCCCCTTCTGGTGTAAACCCTAGTAAATCAGCGGAGGAAAG
TGTTTGATTT
>ASV_4657
CTTGGTCATTTAGAGGAAGTAAAAGTCGTAACAAGGTTTCCGTAGGTGAACCTGCGGAAGGATCATTATCACGTATCCAC
GTATAAACCATTGTGAACTGTTCTTTACCTCTGGAGCTGTAGGAGTCGAGCTGTGGGCGTTTGTGTTGTTTCTTTGCTGA
GTGTTTTTGTTCGCTTGCCGAACGAAGATTCTTACTAAATAAGCAACGTCGCAGAGTTGATTTGCGACTGTGAAGAGAAC
TGTATATCA
>ASV_4658
CTTGGTCATTTAGAGGAAGTAAAAGTCGTAACAAGGTTTCCGTAGTATAAGGAACAGAAGTAGATCCTTCTGTAGCAACT
TATAGAAGCCTTAGTAATCTAGAGATAGAAGGCCACACGACATTAAATAAAGTGGCCGTATACTAGTTGGTAGTAATAAT
ACCAGCAACATAACTAGACTGAAGGGAACCCCTCTAGTACTACAAGTACTCTAGGCCACCCACAGCAACCCTATTGCCAT
TACAGGGCTG
>ASV_4659
CTTGGTCATTTAGAGGAAGTAAAAGTCGTAACAAGGTCTCCGTAGGTGAACCTGCGGAGGGATCATTACCGAGTGAGGGC
GCCCTGCGCGTCCGACCTCCCAACCCTTTGTTTTCAACCACCTCGTTTGCCTCGGGGGGCACCCGGCCGCTCCGGCAGCC
GGGACCCCCGGTGGACCCAACCTCAACTCTTGCATCTTTGCGTCGGAGTATTGAAGCAAATCAATCAAAACTTTCAACAA
CGGATCTCTT
>ASV_4660
CTTGGTCATTTAGAGGAAGTAAAAGTCGTAACAAGGTCTCCGTAGGTGAGTTACGCCCTGCTATTCGATTTATTTCTTTT
TTCCAAGAGTTCTCTCAGCGCAAATCATAAAACGATTTGTGATTTGCTTGTTAGAACTTACGGAACTTCTTGTATTTAAT
TTTATTTTTTTATAATAAATGCTAACATATGTTTTAGGTGAACCTGCGGAGGGATCATTACAGAGAACATCGCCTGTAAG
GGTGACTCTC
>ASV_4661
CTTGGTCATTTAGAGGAAGTAAAAGTCGTAACAAGGTCTCCGTAGGTGAGTTGTACCTTATACCTCTTTTTTCCCGTAAA
CAGATGCTAACTGAATCCTAGGTGAACCTGCGGAGGGATCATTACAGAGAATATCGCCCGTAAGGGTGACTCTCCAACCC
TATGTTAAATATATACCTTTGTTGCTTTGGCGAGCCGTCCGCTCTGGCCACCGGCTTTCACAGCTGGTGAGTGCTCGCCA
GAGAACCCT
>ASV_4662
CTTGGTCATTTAGAGGAAGTAAAAGTCGTAACAAGGTTTCCGTAGGTGAACCTGCGGAAGGATCATTACCAAATTTAAAA
CCCTGGCCGCAAGGTCGGGGAGCTGGGGGTCGGTTGCCTTGCGCGCCGGCCCTACAGTATACCCTTTGTGAAAACCCCTT
GTTGCTTCGGCAGCTCCTTTCCCGGCTCCGGGAGAGGGTCAGCCTGCCGATGGCACCTTTAGAAACTCTTTTACAAGAAA
TTGCATTAC
>ASV_4663
CTTGGTCATTTAGAGGAAGTAAAAGTCGTAACAAGGTTTCCGTAGGTGAACCTGCGGAAGGATCATTATCGAGAGAGGCG
TCAGCCTCGGGGGGCCTTCGGGCCTCCGACTCTTCACCCGATGCATCCCGCGTGCGTTGCTTTGACGGCGTACGGCCGTC
AGAGAACCTCCAAACCCTGATGATTTGTGTCGTCCGAAGTCATATCGAATGAACTAAAACTTTCAACAACGGATCTCTTG
GTTCTGGCAT
>ASV_4664
CTTGGTCATTTAGAGGAAGTAAAAGTCGTAACAAGGTTTTGTACCTTTCGGAAGCCTTGTAAGTACCAGTCTGCTCAATT
GCAGGCGACATCTGCCTGTAGCTGGAAACCTCCCCCTCTCTCTTGTGGGGGGGTGGAGTGATCAGCTGCTGCGTGCTTTT
CCACGCAGTTCACAGATCAATCGCAGGTGGCCTAAAACAATCGTGGGTTAAGATATGACCGTAGCAGCTTAGTGATAAGC
CGAAGCACT
>ASV_4665
CTTGGTCATTTAGAGGAAGTAAAAGTCGTAACAAGGTTTCCGTAGGTGAACCTGCGGAAGGATCATTAGAGAATTTGAGA
TCATTAACTTGGTTTCTAAATACTTTATACCCATAAACACCTGTGCACCTTATTTAATTGATTTTGTTGTGCGGCTTGCG
TCGCACAATGATATCGATTCACACTACAAACATATTAGTCTTGAATGTAAAACAAAATTGTAATCAAATACAACTTTCAA
CAACGGATCT
>ASV_4666
CTTGGTCATTTAGAGGAAGTAAAAGTCGTAACAAGGTTTCCGTAGGTGAACCTGCGGAAGGATCATTATCGAGCGAGGTT
GAGCCCCTGGCGGGGCCCTGTAAGCCCCAGCCGGGGGTGCGGACGCCGGATCAGAATCTCTCTGGCCCGGCGTTCGTTCT
CTCCATCCGTGAATGTCAAATCTATCATTGCTTTGGCGGCGCGTTCGCCATGGACAGCCGCCAATAGACCCCCCACAAAC
CGTTTGATC
>ASV_4667
CTTGGTCGTTTAGAGGAAGTAAAAGTCGTAACAAGGTTTCCGTAGGTATGTAGTGTCGATTTTCCGCGAATCCATTTATC
TCCATTTCTTCAACTCATTCGCCTCCACTTCTCGGCAAACCGAAATCTTCGAACCAGTTGCTAACGTTGACTTCTAGGTG
AACCTGCGGAAGGATCATTATCGAGTTAGGGTCTTTGGCCCGATCTCCAACCCTATGTCTACCAACCTTTTGTTGCTTTG
GCGGGTCGTT
>ASV_4668
CTTGGTCATTTAGAGGAAGTAAAAGTCGTAACAAGGTTTCCGTAGGTGAACCTGCGGAAGGATCATTATCGAGTTCGGGT
CCTTCGGGGCCCAACCTCCAACCCTTTGTCTACGTACCATGTTGCTTCGGCGGGCCCGTTGGTCTGACCAACCGCCGGAG
GATGTTTAGTCACCCTCTAGCCCGTGCCCGTCGATCGCCAATTTTCAACTCTTGTTAAACTGTGTTATCTGAGTATGAAA
ACAAATAAGG
>ASV_4669
CTTGGTCATTTAGAGGAAGTAAAAGTCGTAACAAGGTTTCCGTAGGTGAACCTGCGGAAGGATCATTAACGTATCTCTGG
CGGGAAAGCGCGAGCCCTGCTCCGGCCCATTCGGTGCCGCGCAGCGGGCGGACGCACCCGTTCAACCTTTCAAACCCCCC
TGTGCACTTTAACGGTGGATGGCGTCTCCGGCGAGAGCCGGGCGTCGGAAGCCGTGCCTTTACAAACTCGAACTTCTTTT
AACAGAATG
>ASV_4670
CTTGGTCATTTAGAGGAAGTAAAAGTCGTAACAAGGTTTCCGAGTAAGGAACACATCCTTCCACAGGTGATCACCGGGAA
GCCTTAGCAGCCTCTATTGAGGTGCGTGCTTAACGACTTTACAAGTGGGAAAACAACTAAACACGTTAAATGCTAGTTGG
CCTTTGAGCCAGCGACACTATCAAATTGCGGGGATATCCTAAAGATCTTACTACTAAACAGTCGAAGAAATTTGGCTGCG
GCCTGGGTA
>ASV_4671
CTTGGTCATTTAGAGGAAGTAAAAGTCGTAACAAGGTTGATCCTTCCCGCGCTTGCGGAAGCCTTTGCAGCTGGAAACAG
TAGCTGAGCGACTATAAACAACATCAGCCTCATGCAAGTCGGCGTGCTGCCGGCGACACTTTCGAATTGCGGGGACACCC
TAATAGCCCTTTACACCAAACCAGCGTGGGAAACCTGCTGGCGGCCCGTGGGAAACTACGGGGTATGGTAACAGCGAAAG
GGATAATTCG
>ASV_4672
CTTGGTCATTTAGAGGAAGTAAAAGTCGTAACAAGGTTTCCGTAGGTGAACCTGCGGAAGGATCATTACCATGAGATGGA
GCCCCAAAAGGGCCCCTACTCCCACCCTATGTTGACTTTAAATGTTGCTTTGGCGGACCGGTGGTCTCACCGCCGGTTGT
CAACCGAGGCTCGAATCTCGGGAGTCGGAGAGCGTCCGCCAGAGGCCCACTTTTAAACTCTATCAATAGTGAAATCTGAA
GTCTTGAAA
>ASV_4673
CTTGGTCACTTAGAGGAAGTAAAAGTCGTAACAAGGTCTCCGTAGGTGAGTCAAATCCACGAGTCCTCCCCAACCACGAT
TCGATCGAATGCTAACGATTTTCTAGGTGAACCTGCGGAGGGATCATTACCGAGTGAGGGCTCCCGGGCCCGACCTCCCA
CCCTGTGCGAATGCGAAAACAGTCGTCACCTCGGGGGCGACCCGGCCTCGGGCCGCGTGAGTCCCCGGAGGCGCTCAATC
TCTATATCCT
>ASV_4674
CTTGGTCATTTAGAGGAACTAAAAGTCGTAACAAGGTTTCCGTAGGTGAACCTGCGGAAGGATCATTATTGAATAACTGG
CGTCTTCGGACCCAACTCTCATTATATCCTTCTTAATACCTGTGAACTGTTATATTAGTAGAAGCATTTTGGTCTATTGC
ATACTTTGACCTCGCTTCAGCGAGTCGAAGTTGGAATGATTGAATGTCTTCACTAAGAAATTTTTCTAAACAACGTTTAA
AGTATGAATG
>ASV_4675
CTTGGTCATTTAGAGGAAGTAAAAGTCATAACAAGGTTTCTGTAGGTGAACCTGCAGAAGGATCATTAGAGAATTTTTAG
GGATTGATTTCGATCTTCCCGAACCTTTTTTATTATCCTAAACACCTGTGCATCGTGGAGTGGAATGCGACAAGCATTAC
GCACACAATATTACACAAACTCTATGTTTTTTTGAACGTAAAACAAGTGTTAATTTTTTTTAACCAAATAACAAATTAAT
AACTTTTGA
>ASV_4676
CTTGGTCGTTTAGAGGAAGTAAAAGTCGTAACAAGGTTTCCGTAGGTGAACCTGCGGAAGGATCATTAGTGAATTTAGGG
TGACTATTCGTAGTGCCCGACCTCCACTTCTAACACTGTGCACTTATTGGCGAGGCTAATAGAGAATTGAAAAATAATCT
ATTAACCTTGCGGCTTTATTTTATAACTCCAAGTTAAAGAATGTAAACCAATTAAAAACAAAAAAAAACTTTCAACAACG
GATCTCTTGG
>ASV_4677
CTTGGTCATTTAGAGGAACTAAAAGTCGTAACAAGGTCTCCGTTGGTGAACCAGCGGAGGGATCATTACAGAGCTGTTCT
TTTACAGACTCCCAACCCATGTGAACATACCGATGTTGCCTCGGCCGATGTGTCCGCCCTCGGGCGGCTCGCCGGCCGCA
GGACCTTCAAACTCTTGTTTAATCTTGACCATTCTGAATTAAAAAAAAAAACAAATAAGTTAAAACTTTCAACAACGGAT
CTCTTGGTTC
>ASV_4678
CTTGGTCATTTAGAGGAAGTAAAAGTCGTAACAAGGTCTCCGTTGGTGAACCAGCGGAGGGATCATTACTGAGTGTTACA
ACTCCCAACCCTTTGTGAACTTACCATTGTTGCTTCGGCGGCTGCTACGTGGCCGCCGGAGGACCGAAACTCTTGCTTGA
TCAGTGGTTTTCTCTCTGAGTGGCATAAGCAAAATAAAATTAAAACTTTCAACAACGGATCTCTTGGTTCTGGCATCGAT
GAAGAACGC
>ASV_4679
CTTGGTCATTTAGAGGAAGTAAAAGTCGTAACAAGGTCTCCGTAGGTGAACCTGCGGAGGGATCATTACTGAGTGAGCGC
CCTCGGGCGCGACCTCCAACCCTTTGTATTCCGACCATGTTGCCTCGGGGGCGACCCGGCCTTCGGGCGTCGGGGCCCCC
GGTGGACCCGTAACTCTGCATCTTTGCGTCTGAGTATGATATTGAATCAATCAAAACTTTCAACAACGGATCTCTTGGTT
CTGGCATCG
>ASV_4680
CTTGGTCATTTAGAGGAAGTAAAAGTCGTAACAAGGTTTCCGTAGGTGAACCTGCGGAAGGATCATTACCTATCATCCAG
TGTGGTCGCGGCCTCCGGGTTCTTCCCGGGCGGTAGAGGTAACACTCTCACGCGCCACGCGTTTGAATCCTTTTTTTACG
AGCACCTTTCGTTCTCCTTCGGTGGGGGTAACCTGCCGTTGGAATCATACAAAAACCTTTTTTGCATCTAGCATTACCTG
TTCCGATAAC
>ASV_4681
CTTGGTCATTTAGAGGAAGTAAAAGTCGTAACAAGGTCTTCGTAGGTGAACCTGCGAAGGGATCATTAACACGTTCCAAA
CCTAATTATCAACCCATCTGTGAACTCTCGTTACCGCCGACATGGCCGGCTGCGAGTGTATGGCGCATACGATCGACTCT
ACGATGAGGTGTAGGTTACTACACCTGGTCTAGTATGCCTCGTGTCCTCTCTCGTGGAGTACAGCTATCCTTGCAGCTCG
GTCCGGCCCC
>ASV_4682
CTTGGTCATTTAGAGGAAGTAAAAGTCGTAACAAGGTCTCCGTTGGTGAACCAGCGGAGGGATCATTACCGAGTTTACAA
CTCCCAAACCCATATGTGAACATACCATTTTGTTGCTTCGGCGGACCCGTCCCAGCGTCCGGGCGACCTTGCGTCGTCCC
GCGGCCTGGAACCAGACGGCCGCCGGGGAAAACCAAAACTCTTTGTATCTATCTATTCTTCTGAATACGCCGCAAGGCAA
AACACAAATG
>ASV_4683
CTTGGTCATTTAGAGGAAGTAAAAGTCGTAACAAGGTTTCCGTAGGTGAACCTGCGGAAGGATCATTATTATAATAGGTT
ATAGTTTAAACTATAAGCTAAACAACCATGATAAAATTAACTAAATTGTTAAAAATTCAGCAAGTTTCACTTGCTGGAAA
ATATAAATTCTTAACTTATTTTATTATATTATTGTCTAAAACACTTTTTAAATTAAATTAAAACTTTCAACAACGGATCT
CTTGGTTCTG
>ASV_4684
CTTGGTCATTTAGAGGAAGTAAAAGTCGTAACAAGGTCTCCGTTGGTGAACCAGCGGAGGGATCATTACAGAAGTCTTCT
CGACTCCTAAACCACTGTGAATCTACCTTTTAAGTCGTTGCTTCGGCAGGCCGCCCCTCGGGAGGGGATCGAACGGGCTG
CCGGAGGTTTTTAAAGCTCTTGTTTTAGCGGTCTTCTGAGCACTAAAAAAATAAATCAAAACTTTCAACAACGGATCTCT
TGGCTCTAGC
>ASV_4685
CTTGGTCATTTAGAGGAAGTAAAAGTCGTAACAAGGTTTCCGTAGGTGAACCTGCGGAAGGATCATTACAGAAAAGTCTA
GGGGGAGGAGGCGGACAAAGGGGGGAGCACCTTTGCAAGCTCGGACCGTGGGTCGTCGACACAGACGTCCGGCGGCCTCT
CACAAATTAGAACCCGCTATGAGACAGGACCATTAGTTTGGTACTCGTGGGTCGAGGGGTCGTCGGGCGCAGTCGCCTAA
AGAGAACCCG
>ASV_4686
CTTGGTCATTTAGAGGAAGTAAAAGTCGTAACAAGGTTTTCGTAATAAGGAACACATCCTTCCACAGGTGATCACCGGGA
AGCCTTAGCAGCCTCTATTGAGGTGCGTGTTTAACGACTTTATAAGTGGGCAAACAACTAAACACGTTAAATGCTAGTTG
GCCTTTAAAGCCAGCGACACTATCAAATTGCGGGGATATTCTAAAGATCTTACTACTAAACAGTCAAAGAAATTTGACTG
TGGCCTGGGT
>ASV_4687
CTTGGTCATTTAGAGGAAGTAAAAGTCGTAACAAGGTTTCCGTAAGTCTTGACTCTTTTACACTCTCTGAATAATGCTAA
CAATCTTACAGGTAGGTGAACCTGCGGAAGGATCATTACCGAGTTCTCGCTCTCCGGAGCGGACCTCCCACCCTGTGTTT
ACATACCTTTGTTGCTTTGGCAGGCCCGTCCTCGGACCGCCGGCTTCGGCTGGCCCGCGCCTGCCAGAGGACCCCAACTC
TTCTGTTAGG
>ASV_4688
CTTGGTCATTTAGAGGAAGTAAAAGTCGTAACAAGGTCTCCGTTGGTGAACCAGCGGAGGGATCATTGCCGAGCTCGGGC
TCCGGACAGCGCGGACCATACCCACCATCCTTGCGCCTCGGCGGGGGGCCCCAGGGGGGGCCGCGGGGGACCCGCCGGCG
GCTGTCTCTCCCTCTCTCTGCACCGTCGTACCGATTCTTCAGAAGACCTTCCAATACAACCTTCAACAACGGATCTCTTG
GCTCCGGCAT
>ASV_4689
CTTGGTCATTTAGAGGAAGTAAAAGTCGTAACAAGGTCTCCGTTGGTGAACCAGCGGAGGGATCATTACAGAGTTTTCTA
AACTCCCAACCCTATGTGAACTTACCTTTGTTGCTTCGGCGGCGGAAGCTACCCTGCGGGGGAATACCACCTAGTGGTTA
CCCTGTAGTTCCAGGTACATCAGCTACCCGGTAGTCATCCCCGCCGGCGGCCAACTAAACTCTGTTTTCTTTGGAATTCT
GAATAACAA
>ASV_4690
CTTGGTCATTTAGAGGAAGTAAAAGTCGTAACAAGGTCTCCGTTGGTGAACCAGCGGAGGGATCATTGATAGAGCGGCCC
CAGCGGCCTACTCGACACCCTATGTGAACACACCGGGGTCGGCCACGGTGGCTCCGGCCGCCGCGCGCCCTCCCCGACTC
CCGAGCGTAACAACTTGCGGAAACAAAACAAAAAACCAAAAACAAAAAAAAATCAAAACTTTCAACAACGGATCTCTTGG
CTCTGGCATC
>ASV_4691
CTTGGTCATTTAGAGGAAGTAAAAGTCGTAGCAAGGTCTCCGTTGGTGAACCAGCGGAGGGATCATTACAGAGCCTAAAA
AACTCTCAAACCCGTGTTAATTCTACCTTTTTGTTGCTTCGGCGGGCAGCCCCAGGGCGGGGCCTTGCCTGTGATTCTGC
AGGTGTCCGCCGAAAGCACCCCTAATTCTTCTTTTTTTACTGCCGTCTGAGTATTAAAAAAATAAAGCCAAAACTTTCAA
CAATGGATCT
>ASV_4692
CTTGGTCATTTAGAGGAAGTAAAAGTCGTAACAAGGTTTCCGTAGGTGAACCTGCGGAAGGATCATTAAAGAGTTAGGGT
CTTCTCGGCCCGACCTCCCAACCCCATGTTTATTAAACCTGTGTTGCTTCGGCGGGCCCGTCTTCGTGACCGCCGGAGGA
TCGTCGAAAGGCGTCCTCTGGCCCGCGCCCGCCGACGGCCTACGCCTAAAATTCTGAATCAACCGTGTCTCATGTCTAAG
TCCTTCATA
>ASV_4693
CTTGGTCATTTAGAGGAAGTAAAAGTCGTAACAAGGTTTCCGTAGGTGAACCTGCGGAAGGATCATTATCGAGTTAGGGT
CCCCAGGGCCCGAATCTCCCAACCCTTTGTTTATCCAACCTCTGTTGCTTCGGCGGGCCCGTCCTTGATGGACCGCCGGA
GGACCACCGCTTGCGGTGTCCTCTGGCCCGTGCCCGTCGATAGCCCACGTCTAAACTCTTGCTTAAAACGTGTTTGTCCG
CCTAAATTAT
>ASV_4694
CTTGGTCATTTAGAGGAAGTAAAAGTCGTAACAAGGTTTCCGTAGGTGAACCTGCGGAAGGATCATTAACGAGTGAGGGT
CCCTCTGGGCCCGACCTCCTAACCCCATGTCTATTGAACCTCTGTTGCTTCGGCGGACCCGTCTCACGACCGCCGGAGGA
CCGCCGCGAGGCGTCCTCTGGCCCGCGTCCGCCGGTGGCCAACCGTCAAAACCCTGAACAAATCGTGATGTCTAAGTCTA
TGATTAAATT
>ASV_4695
CTTGGTCATTTAGAGGAAGTAAAAGTCGTAACAAGGTTTCCGTAGGTGAACCTGCGGAAGGATCATTATCGAGTTAGGGT
CCTCTGGGCCCGACCTCCTACCCTTTGTTTACCTTACCTTTTGTTGCTTCGGCGGATCCGTCCCTCTGGGGACCGCCGGA
GAGCCGTCAAATAGCTCTCTGGCCCGCGTCCGTCGATGGCCTACTATTAAACTCTTGTTTAAATATGTCGTCTGAGTCTT
AATTAAAAAT
>ASV_4696
CTTGGTCATTTAGAGGAAGTAAAAGTCGTAACAAGGTTTTCGTAGGTGAACCTGCGAAAGGATCATTAGTGAATTTAGGG
TGACTCTGTAAAGAGAATCCCGATACACTATTTTCACACACTGTGCACTAGACCTTTTTAACTTTTGTTAAAACACTTAT
GTCAAAATCAAGTTTTGCGATGTACAATCATGTTAATGAAAGTAAAACTTTCAGCAATGGATCTCTTGGCTCTCGCATCG
ATGAAGAACG
>ASV_4697
CTTGGTCATTTAGAGGAAGTAAAAGTCGTAACAAGGTCTCCGTTGGTGAACCAGCGGAGGGATCATTACAGAGTGTAAAA
ACTCCCAAACCCGATGTGAACATACCACTGTTGCTTCGGCGGACCCGCCCCGGGCGCTCCCAGAGTGCCCCGGAACCAGG
CGGCCGCCGGGGGACCGAAACTCCATGTTTTATAGAGCATCTCTGAGTGTGATTATAAATCAAATCAAAACTTTCAACAA
CGGATCTCTT
>ASV_4698
CTTGGTCATTTAGAGGAAGTAAAAGTCGTAACAAGGTCTCCGTAGGTGAGTAGATCGATCATCCAAAATTCCAACAGTCT
GAATCAATGCTAACGTCTTCAAGGTGAACCTGCGGAGGGATCATTACCGAGTGAGGGTTTATACCCGACCTCCCACCCTT
TGTTTAACCAAACTTGTTGCCTCGGGGGTCACCGCCCCCAGAGGATTTTATTCAACTCTCGCATCGTTGCGTCGGAGTAT
TGAAGCAAAT
>ASV_4699
CTTGGTCATTTAGAGGAAGTAAAAGTCGTAACAAGGTCTCCGTAGGTGAACCTGCGGAGGGATCATTACTGAGTGAGGGT
CCAAAGACCCGACCTCCAACCCATTTGTGATTAATACCTCTGTTGCCTCGGGGGCGACCTGTGCCTCGTGCCGGGACCCC
CGACGGACCATTTCTAAACACTGCATCTTTGCGTCGGATTAAATAAAGTAAATTGATTAAAACTTTCAACAACGGATCTC
TTGGTTCTGG
>ASV_4700
CTTGGTCATTTAGAGGAAGTAAAAGTCGTAACAAGGTTTCCGTAGGTGAACCTGCGGAGGGATCATTACCGAGTGAGGGC
TTCGGCTCGACCTCCAACCCTTTTGTCGACCAACACCTGTTGCCTCGGGGGTGGTCCGGACCCGGCCTTGGCGTCGGGTC
GTCGGAGCCCCCAGAGGACCATTTCAACCCTGTATCGTTACGTCGGAGTCTTGATTCAATCAATTAAAACTTTCAACAAC
GGATCTCTTG
>ASV_4701
CTTGGTCATTTAGAGGAAGTAAAAGTCGTAACAAGGTATCCGTATGTGAACCTGCGGATGGATCATTATCTGTGCCTAGC
AAGATGCTTGGTATGAGCGTTTGTGAGTGCTCGATACGAGGACCACAAACTGAGGGTTGCTATTGACCGTGTTTGCTGTC
TGCATCCTATTGCAGTGAGTAGCACAATCATTTGCGACTCTGCGCTGGTATTTAAACAAACACATACCAGAACTTGTTGT
GAGAATCCTT
>ASV_4702
CTTGGTCATTTAGAGGAAGTAAAAGTCGTAACAAGGTTTCCGTAGGTGAACCTGCGGAAGGATCATTAACGAGTTTTGAA
GTGGGATTGATGCTGGCCTCCCGAGGCATGTGCTCGTCCTTGCTCATCCACTCACAACACCTGTGCACTGTTGAGGTTTG
GCCCCCCTTCAATTGGAGCCGTTCCCCCCTCGCATATGAGGGGGTCGAGCCGGGGTCAGGCCTTCTACCATTCACAAACA
ACCTGTAATG
>ASV_4703
CTTGGTCATTTAGAGGAAGTAAAAGTCGTAACAAGGTTTCCGTAGGTGAACCTGCGGAAGGATCATTATAGCGTTTGGGT
CCCTTCGGGGGCCCGACCTCCCACCCTTTGCAGTACAAACGAAACGTTGCTTTGGCGGGCCGGCCTCGCGGTCGCCGGAC
CTCTCACGAGGCCTGGAGAGCGCCCGCCAGAGGACCAAAAAACACTAGCCTTTGAACGATCGTCAGAGTTTTAAATACAA
TAATTCAAA
>ASV_4704
CTTGGTCATTTAGAGGAAGTAAAAGTCGTAACAAGGTCTCCGTTGGTGAACCAGCGGAGGGATCATTACCGAGTTCTCGC
AACTCCCAAACCCCCTGTGAACATACCTACGTTGCCTCGGCGCGGTGGGCGGCGCTCGTCGCCCCCCTCGCGCCGGCGGC
CCATCAAACTCTTGTCTCTTGCCTGAGCTCTGAACGATACAAACAGAATACGTTAAAAACTTTCAACAACGGATCTCTTG
GTTCTGGCAT
>ASV_4705
CTTGGTCATTTAGAGGAAGTAAAAGTCGTAACAAGGTCTCCGTAGGTGAACCTGCGGAAGGATCATTATCGAGTTAGGGT
CTTCATGGCCCGACCTCCAAACCTGTGTCTAAATTACCTGTGTTGCTTTGGCGGGCCCGTCTTCGGACCGCCGGCGGTCA
GCAATGACCTCTGGCCCGCGCCCGCCGAAGACCCCTTTACAATCTGTTGAATGTGTCATTCTTAGTTAAAAAACAAATCG
TTAAAACTTT
>ASV_4706
CTTGGTCATTTAGAGGAAGTAAAAGTCGTAACAAGGTCTCCGTAGGTGAACCTGCGGAGGGATCATCATCAAGTCGTCTG
ACCTTCGGGTCTGACTTTCCACCCTGTTAACCTTTCTGACCGTTGGCGGCGTCACATCTGTCTAGGCTGAGTTAGCCAGA
CTGTTTGCGGTGCCGCCGACCACCCAAATTCGTCTCATGGATTTTCTGAATTAAAATGATAAATAAACAAAACTTTCAAC
AACGGATCTC
>ASV_4707
CTTGGTCATTTAGAGGAAGTAAAAGTCGTAACAAGGTCTCCGTAGGTGAACCTGCGGAGGGATCATTACCAGTGATGGCG
TTTACCGCCTGACCTCCCACCCCATGTCAGTGAAGACCACGCGCGGATGGCCCCTCGGGGCCGGACGCGCCGTGTGTGAC
CACTCTTGATGGAACCGAACGTCAGAATCTGTCGTAAATGATAGAAAACTTTCAACAACGGATCTCTTGGTTCTGGCATC
GATGAAGAAC
>ASV_4708
CTTGGTCATTTAGAGGAAGTAAAAGTCGTAACAAGGTCTCCGTAGGTGAGTGAAGACCCGACCCTCACCCCTTACTTTCT
AGTCGGAATCGAATGCTAATTGATTAATTCCAGGTGAACCTGCGGAGGGATCATTATCGAGCGAGGGCCTCGGGCCCGAC
CTCCAACCCTTTTGTGATTCGGACCGTGTTGCCTCGAGGGCGACCCGGACGCTTCGGCGTCGGGCCCCTCGGCGGACCCC
ATCAAACTCT
>ASV_4709
CTTGGTCATTTAGAGGAAGTAAAAGTCGTAACAAGGTTTCCGTAGGTGAACCTGCGGAAGGATCATTAACGAGTTTTGAA
AGCGGAGGCTTGTTGCTGGTGCGGAAACGTACATGTGCACGGCCTTTGTGCTCAATCCACTCAACCCCTGTGCACCTTGC
GAAGTTAGTAGCTTCTCTCTCTCCCTGTTCGTTCTGTATCCTCTTTGACTGTATGTAAGAGCCTTGCCTTGTGCGGGTTC
GAACTTGGTT
>ASV_4710
CTTGGTCATTTAGAGGAAGTAAAAGTCGTAACAAGGTTTCCGTAGGTGAACCTGCGGAAGGATCATTACAGAATTCGGAG
GTGGAAAAGGGTCTCGCGCCCTGCTCCCCCTCCTTCATTCTTCCACACCACTGTGAACCAAAGCGTGGCGTCTTAGTAGT
CGGGGGCCTCATGGCCCCCCTCGAAGGCCGCCCGCCCACCTTTATCATACAAACGCGACAGAGTCAGAATGTAAACTTTG
CTTAACCGC
>ASV_4711
CTTGGTCATTTAGAGGAAGTAAAAGTCGTAACAAGGTTTCCGTAGGTGAACCTGCGGAAGGATCATTAGTGAAATCAGGG
TGACTTTGCAAAGAGAAACCCGAATCCCACTTAATTTTCATACACCTGTGCACTTGTCTCTTTTCAACGCTTCATGTGTT
GAAAATTGATACACCCTTGTGATTAATTAAAGAATTGTGATGTTACACATTTGTTAAAACGAAAGTAAAACTTTCAGCAA
TGGATCTCTT
>ASV_4712
CTTGGTCGTTTAGAGGAAGTAAAAGTCGTAACAAGGTTTCCGTAGGTGAACCTGCGGAAGGATCATTAACACGTGATACT
CACGTATTAACTCACCGAGAACTGTTATTATCCCCTGTTGTAGAACATAGGTGATTTGGGAGCGGAATGGTGCGAGTGTG
CCGCAAGGCATGTCTCTTCATCCCTTATCTAGGTAGTTCGACTATCAGCCCATGCCTACATACAGAAGACGAATTGCGGC
TGCCTATCA
>ASV_4713
CTTGGTCGTTTAGAGGAAGTAAAAGTCGTAACAAGGTTTCCGTAGGTGAACCTGCGGAAGGATCATTAACGAAGTTACAC
GCAAGCAGTTGCTGGCTCCCTAGGGGCATGTGCACGCTTGTACGTCTTCAACTTTTCCCCTTCGTGCACCTTTGGCTAGT
ACTTATTGAAGTGAGAGATTTCCCGTTACAAGGAAGTCTTGTTCGAGCTTTGGTATTTGTGCTATGCAACTTTTTTTATA
AACGCATGTC
>ASV_4714
CTTGGTCATTTAGAGGAAGTAAAAGTCGTAACAAGGTCTCCGTTGGTGAACCAGCGGAGGGATCATTACCGAGTTTCCGA
ACTCCCAACCCCCTGTGAACATACCTATACGTTGCTTCGGCGGGTCGCGCACCGCGCCCCCGCCGAGGGACACGCCAAAC
TCTTTTGCAAACAGCCCGTCTTATTCCAACAAAAACAAATGAATCAAAACTTTCAACAACGGATCTCTTGGTTCTGGCAT
CGATGAAGA
>ASV_4715
CTTGGTCATTTAGAGGAAGTAAAAGTCGTAACAAGGTCTCCGTTGGTGAACCAGCGGAGGGATCATTACAGAGTTTTCTA
AACTCCCAAACCCATGTGAATCTTACCTTTTGTTGCCTCGGTGGACGAGATATCCTCCTTGCTGGCAACTACCTACCCGG
TAGTTGATACCCGGCACTGCAGGGTGCTCACCGCCGGTGGCCATCAAACTCTTGTTTTACTTGAAATTCTGAATCATAAA
CTTAATAAGT
>ASV_4716
CTTGGTCATTTAGAGGAAGTAAAAGTCGTAACAAGGTTTCCGTAGGTGAACCTGCGGAAGGATCATTAACGCATCTCTGA
CGGTGGGGGCGCGCCCGGCTCCGGACCGAAAGGCCGTGCAGCGGGCCGGTCCTGACCGCTCATCCCTTTGCAAACCCACT
GTGCACCTTTGTCGGCAGAGGGCCCTTGCGGACCTCGCCGGATCACAAACAACTTTGAACCGAATGTGAAGTGGAACTGG
TTTCCGCCT
>ASV_4717
CTTGGTCATTTAGAGGAAGTAAAAGTCGTAACAAGGTTTCCGTAGGTGAACCTGCGGAAGGATCATTATCGAAGATGCCA
CGACCGGACCCCTCAAAAAGGTCCGCGTCCGGGGCTTTCTCTTCTTACCCAGTGTCAAAATTACACCTTACAGTTGCTTC
GGCGGGACGGTCGATCCCTCGACCGCCGGAGGGCGTTCACGCGTCCCTCGGAGAGCGCCCGCCGATGGCCACACCCCAAA
CTCTTGAACC
>ASV_4718
CTTGGTCATTTAGAGGAACTAAAAGTCGTAACAAGGTTTCCGTAGGTGAACCTGCGGAAGGATCATTAGTGATAGTGTGG
GCGCTCGTTTCGCCCTTCAACACTTGCCACCCTGTGCACCGTGCATTTTTTTTCGCGCGATTAACTGTCCACTGGAAGCA
TTACAAATCTAAACGAAAGGCACAAAATGAAGCAACGGATCTCTTGGCTCTCGCATCGATGAAGAACGCAGCCTGTCTCT
TATACACATC
>ASV_4719
CTTGGTCATTTAGAGGAAGTAAAAGTCGTAACAAGGTCTCCGTTGGTGAACCAGCGGAGGGATCATTACCGAGTTTCCGA
ACTCCCAACCCACTGTGAACATACCCTACGTTGCTTCGGCGGGCCCCCGCGCCCGCCGAGGGACACGCAAACTCTTTTTT
GAACCTGGAACTCTGATTGTACATTAAAAAAATGAATCAAAACTTTCAACAACGGATCTCTTGGTTCTGGCATCGATGAA
GAACGCAGCC
>ASV_4720
CTTGGTCATTTAGAGGAAGTAAAAGTCGTAACAAGGTTTCCGTAGGTGAACCTGCGGAAGGATCATTACCGAGTTAGGGT
GCCCCAAAAGCGCCCGACCTCCCAACCCTTTGTCTACCTGACCTATTGTTGCTTCGGCAGGCCCGCCGCCCTCCTCCGGG
GGGGATGGCCGCCGGGGGAGTCCCCCTCCCCGGGCCCGCGCCTGCCGACGGCCCCAACCACAAAACTCTTGTTTTAACCG
TGTCGTCTGG
>ASV_4721
CTTGGTCATTTAGAGGAAGTAAAAGTCGTAACAAGGTCTCCGTTGGTGAACCAGCGGAGGGATCATTACAGAGTTGCAAA
ACTCCCAACCCTTTGTGAATCAACTAGACAGTTGCCTCGGCGGAAAGCTCTTCAGGGGGCTGCCCGCCGGAGGACCACTA
AACTCTTGTATTTTTGGCCTCTCTGAGTAATTCTAAAATGAATCAAAACTTTCAACAACGGATCTCTTGGTTCTGGCATC
GATGAAGAAC
>ASV_4722
CTTGGTCATTTAGAGGAAGTAAAAGTCGTAACAAGGTCTCCGTAGGTGAACCTGCGGAGGGATCATTACAGAGCATCGTG
CCCCCCGGGGTAGATCTCCCACCCTGTGCCTTCTTACCTTTGTTGCTTTGGCGGGCCGCCCTAGCCCCGGCTAGGCCGCG
GGCCCCGGCTCGCGAGCGCCCGCCAGAGGACCCCAACTCGCGTCCCAGTGTCGTCTGAGTACTATACAATAGTTAAAACT
TTCAACAACG
>ASV_4723
CTTGGTCATTTAGAGGAAGTAAAAGTCATAACAAGGTTTCCGTAGGTGAACCTGCGGAAGGATCATTAGTGAATGCCTTC
GGGCTATCCTATCCAACACCTGTGCACTGTCGGACTTCGGTCCAACAAACATGTTGTAATGAATGTATAAACTGTAATCA
ATAAAACTTTCAACAACGGATCTCTTGGCTCTCGCATCGATGAAGAACGCAGCCTGTCTCTTATACACATCTCCGAGCCC
ACGAGACGTC
>ASV_4724
CTTGGTCATTTAGAGGAAGTAAAAGTCGTAACAAGGTCTCCGTTGGTGAACCAGCGGAGGGATCATTACCGAGTACTATA
ACTCATAACCCTTTGTGAACCTTTATACCTGTTGCTTCGGCGGCGCGCCCTCCGGGGCGTGCCCGCCGGTATCATCAGAA
TCTCTGTTTGAACCCGACGATACATCTGAGTGTTCTAAGCGAACTGTTAAAACTTTCAACAACGGATCTCTTGGCTCCAG
CATCGATGA
>ASV_4725
CTTGGTCATTTAGAGGAAGTAAAAGTCGTAACAAGGTCTTCGTAGGTGAACCTGCGAAGGGATCATTAACACGTTCCAAA
CCAAATTATCAACCCATCTGTGAACTTTTGTTACCGCCGAAATGGCCAGCTGTGAGTGTATGGCGCATACGACTTCGACT
CAATGATGAAGTGTGGAACTCTCGTTCCATGCACAGTCTAGTATGCCTTAGTGCTCGCAAGAGCAGCTATCCTCGTAGTT
GGTCCGGCCC
>ASV_4726
CTTGGTCATTTAGAGGAAGTAAAAGTCGTAACAAGGTATTCGTAGGTGAACCTGCGTATGGATCATTACCGTTCTATGAT
TGATTTCCAGTCATAAACAAACTTTCTAACTTCGCATGATCTCATGCACATGTAATATCTTGTATGTGCATGCTGATTGT
GTCGCACCATTATGTAACTAACAAGTCATAGTTTATATCACAACTGTGACTTGTTTCAAACTTTTCCATTCAACAAATCA
TTGTTGTTTG
>ASV_4727
CTTGGTCATTTAGAGGAAGTAAAAGTCGTAACAAGGTTTCCGTAGGTGAACCTGCGGAAGGATCATTACTAAAAAAAATG
AACAGGAGAGCAAGAAAGGCGAAAAAGAGAGGGGAACGAAGCCAGTTCTTTTTTTCCCTCCCATTTTCTCTTTTCTTCTT
TTCTACTCTATGGCATGCGGGTCCTTGGCAGCGCTTGACCCCGGTTTTAGCAATAAAACGAATAAAGGAGCCAACCCCTC
TTCTCTTATT
>ASV_4728
CTTGGTCATTTAGAGGAAGTAAAAGTCGTAACAAGGTTTCCGTAGGTGAACCTGCGGAAGGATCATTAGTGAAATTTAGG
GTGCTCTCTCGCCGCTCCTTTAACAGAGCGCGTTGTGAGAGGCCTGACCTCCACTTTCTACCCTGTGCATCTTATTGAAA
GGCTAGGTGAAGCAATTCGACATAGCCTTTCATCATTTATCATAACACGAGTTAAAGAATGTATTAAAATCATAACAAAA
AAAAACTTTC
>ASV_4729
CTTGGTCATTTAGAGGAAGTAAAAGTCGTAACAAGGTTTCCGTAGGTGAACCTGCGGAAGGATCATTAAAGAGTTAGGGT
CTTCTAGGCCCGACCTCCCAACCCTTTGTTTATTGAACCTCTGTTGCTTCGGCGGACCCGCCTCACGGCCGCCGGAGGAT
GGCTTCGCGGCGTCCTCTGGCCAGCGTCCGTCGACAGCCAACCCCTTCAACTCTGAATGAATCGTGTCATGTCTAAGTCT
TGATTAAAT
>ASV_4730
CTTGGTCATTTAGAGGAAGTAAAAGTCGTAACAAGGTCTCCGTAGGTGAACCTGCGGAGGGATCATTACCAGAGATGGCG
GGCTTCGGCCCCCGTCCCCAACCCTTTGTTGACCAACACCTTTTGCCTCGGGGGTGGAGTGGCCCTCGGCCGCCGCCCCC
GGTGGACCGCCGAACTCTGTCTCTGTACGTCCGAGTCTTATGATAAATGAATCAAAACTTTCAACAACGGATCTCTTGGT
TCTGGCATCG
>ASV_4731
CTTGGTCATTTAGAGGAAGTAAAAGTCGTAACAAGGTTTCCGTAGGTGAACCTGCGGAAGGATCATTACCGAGAGCGGAG
CCCCGTCTCCGGGGGGCCAACCGCCCCAGCTCTTCACCCCGTGGCGACTGTCCCGAACCGGGCCGCGAGGCCCCTAGACC
CGCCGGGCCCGTTGGCCCGGGGCGCGGCGCTCGCGGCCACCCTTCAAACTCCCGTCCACGCGTGCCGTCCGAGAAAACAC
ACCAATCGTC
>ASV_4732
CTTGGTCATTTAGAGGAAGTAAAAGTCGTAACAAGGTTTCCGTAGAGAACGATGGTCCTTCCATAGCGATCACTTATAGA
AGCCTTTGCAGCCTCCCTAGGGGGTAAGTACCTACGACTGAAAATAAACGATACATGCAAGTCAATCAGTTTTGGAAATA
CATTGGCAACACTTCCGAAGTGCGGGAACATCTTATAAGCTGGCCCTACCGTCTAGATAGACAACTCAAAGCGTACGCGG
CGAGAGCGGT
>ASV_4733
CTTGGTCATTTAGAGGAAGTAAAAGTCGTAACAAGGTCTCCGTTGGTGAACCAGCGGAGGGATCATTATCAGAGTGTAAC
AACTCCCTAAACCCACTGTGAACCTATACCACGTTTGTTGCTCCGGCGGAACCGCCCTGGGCGCGCCACCGCGCGTGCCC
CAGACTCAGGCGCCCGCCGGGGACCCCAATCCAGATTCTCTGTATTTACCTTCCAGATTTCTGAGTGCGATTTATAGCAA
ATCAAAATT
>ASV_4734
CTTTTTCCTTTCTCTTCCTTCCCCTTCTTCCCCCTTTTTCCTTCTTTTAACCTTCGGAAGGATCATTAGAGAATTTTGGA
TTAGCTGAAAGGCTTTTTCCTAATACTTTATTCCATAAACACCTGTGCACCTTTTTTTACTTAGTGTGATGTTAGCTATT
AGCTGGTCAAACGGCGAACGCAAACTTCACTCTAGTATACACACACAAACATATTAGTCTTTGAATGTAATATAAATTGT
AACAAAATAC
>ASV_4735
CTTGGTCATTTAGAGGAAGTAAAAGTCGTAACAAGGTTTCCGTAGGTGAACCTGCGGAAGGATCATTACCGAGTTCGGTG
CCTCCGGGCGCCCACTCCCACCCTTTGTGAACCTGTACACCGTTGCTTTGGCGGGCCGCGGCCCCGCCGCCCCCGGCCCC
GGCTGGGGAGCGCCCGCCAGAGGACCCGAAACCCGCTTTAACAGTGGAATCTGAGCGTAACCTTGAAAAATCAAAACTTT
TAACAACGG
>ASV_4736
CTTGGTCATTTAGAGGAAGTAAAAGTCGTAACAAGGTCTCCGTTGGTGAACCAGCGGAGGGATCATTACTGAGTGTTAAA
ACTCCCAAACCCTTTGTGAACCTTACCAGTCGTTGCTTCGGCGGGACCGCCCCGGCGCCACACCAGGCGCCGGACACACG
TGCGCCCGCCGGGGGTCAGAAACTCTTGCTTTTTAGTGTATTCTCTCTGAGTGGCACAAGCAAATAAATTAAAACTTTCA
ACAACGGATC
>ASV_4737
CTTGGGTCATTTAGAGGAAGTAAAAGTCGTAACAAGGTTTCCGTAGGTGAACCTGCGGAAGGATCATTAACGTGTTCTAC
GACGGCGAGGGGCGCCCTGCTCCGGTCCCAAAAGGCCGTGCAGCGGGCGCCACGAGCCGCTCGACCTTTGCAAACCCACA
GTGCACTTTTGTCGGCAGAGGGGCCCCTGCGGCTCCGAGCCGGATCACAAACACTATGTAAACAGAATGATATGCGGACG
CAGTTCCGCC
>ASV_4738
CTTGGTCATTTAGAGGAAGTAAAAGTCGTAACAAGGTCTCCGTAGGTGAACCTGCGGAGGGATCATTACAGAGTTTTTGC
CCGCAAGGGTAGATCTCCCACCCTATGTTATATCATCTTTGTTGCTTTGGCGGGCCGTCAGGCCTTGGCCCGGCCACCGG
CTCCGGCTGGTGAGCGCCCGCCAGAGGACCCCTAAACCCTGAATATTAGTGTCGTCCGAGTACTATATAATAGTTAAAAC
TTTCAACAAC
>ASV_4739
CTTGGTCATTTAGAGGAAGTAAAAGTCGTAACAAGGTCTCCGTAGGTGAACCTGCGGAGGGATCATTACCGAGACACTGC
CCCCTGTGGGTAGGCCTCCCAACCTGTGTCGTCATACCTCTGTTGCTTTGGCGGGGCTCCCGGCGCCCCTCGCGGCCGCG
CTGCCCGCCAGAAGACCCAACCCTGCCCGTCAGTGTCGTCCGAGTACTATGCAAATGGTGAAAACTTTCAACAACGGATC
TCTTGGTTCT
>ASV_4740
CTTGGTCATTTAGAGGAAGTAAAAGTCGTAACAAGGTTGATCCCTCCGTAAATACTTGCGGAAGCCTTTGCAGCTGGAAA
CAGCGCTGGCGACTATAAACAAGCAGCTGCAAGTCAGTGCTATTGCTGGCGACACTTTCGAATTGCGGGGAGTTCCTAAA
GCACTTTACACCAAACTTACCTGGGAAACCAGCTGATGGCCTGTGGGAAACTGCAGGGTATAGTAAAAGTGGAAGTGATG
AACAATGGAT
>ASV_4741
CTTGGTCATTTAGAGGAAGTAAAAGTCGTAACAAGGTTTCCGTAGGTGAACCTGCGGAAGGATCATTAAAGTGAATACTT
GTCCCTCGTGGACACGGTAGCCCAAACCTCCGGGGGCAACCCCGGGGGCCGGCCGCCAAACCCTCTGTTTACATTACCTT
ATTTCTTTGGCGGGCCGTGGCCTCGCGCCCCGCCGGCTTCCTTCACGGGGGCTGGTGCGCGCTCGTCAGAGACCCATTCG
AAATCTGTTT
>ASV_4742
CTTGGTCATTTAGAGGAAGTAAAAGTCGTAACAAGGTTTCCGTAGGTGAACCTGCGGAAGGATCATTACCGAGAGACGGG
GTCCAACGGGCCCCACCTCTTCACCCGTGTAAATTTGCCACCGTTGCTTTGGCGGGAAACCGAGCCCATTAGGCTTGACG
TCGCCTGACGACCTGCCAGAAGCCCTCCGCAACTCTGTAATTTGTGCCGTCCGAGTCAACGACAATATGTAAAACTTTCA
ACAACGGATC
>ASV_4743
CTTTTTCCTTTCTCTTCCTTCCCCTTCTTCCCCCTTTTTCCTTCTTTTCCCCTTCTTCCTGCTCCTTCCCGCGTTCCTGC
CCTGAAAAGGGTAGATCTCCCACCCTTTGTATACCTTACCATTGTTGCTTTGGCGGGCCGCCTAGCTACTGGCTTCGGCT
GGTAAGTGCCCGCCAGAGGACCCAAAACCCTGAATTATTAGTGTCGTCTGAGTAAAATATTTAATATTTAAAACTTTCAA
CAACGGATCT
>ASV_4744
CTTGGTCATTTAGAGGAAGTAAAAGTCGTAACAAGGTTTCCGTAGGTGAACCTGCGGAAGGATCATTAAAGAGTAAGGGT
CTTCCAGGCCCGACCTCCCAACCCTATGTTTACCCAACCATTGTTGCTTCGGCGAGCCCGTCCTCGGACGGCCGGGGGAC
CGTCACAACGTCCTCTGGCCCGCGCTCGTCGATGGCCCTTATTACCAAACTCTGAACCAAACGTGTCCTGTCTGAGTGAT
TATTATCAA
>ASV_4745
CTTGGTCATTTAGAGGAAGTAAAAGTCGTAACAAGGTCTCCGTTGGTGAACCAGCGGAGGGATCATTACCGAGTTTACAA
CTCCCAAACCCCATGTGAACCTATACCATCCCGTTGCTTCGGCGGTACCGCCCCGGCGCCCTCGGGCCCGGAACCAGGCG
CCCGCCGGGGGACCATCCAAACCCTTTCAGTGAATTCCCGGGGCCTCCCCGGCGGCATTATCTGAGTACAGCGATATACA
AACGCATCA
>ASV_4746
CTTGGTCATTTAGAGGAAGTAAAAGTCGTAACAAGGTCTCCGTTGGTGAACCAGCGGAGGGATCATTAAAGAGTTTTCAA
ACTCCCACAAACCATCGCGAACCCATCTTGTTAACCCCCGTTGCCTCGGCGGGCACGCCGGCCTAACCCGCCGCGTGCCG
GCCGGGGGGACGAGGGCCCAAACTCTCTGATTTTATAGGTTTCTCTGAGTAATTCTTCCAATAAGTTAAAACTTTCAACA
ACGGATCTCT
>ASV_4747
CTTGGTCATTTAGAGGAAGTAAAAGTCGTAACAAGGTCTCCGTAGGTGAACCTGCGGAGGGATCATTACGAGAAACCACG
CCGGGCGTCCGCGCCCGGCGCGCGTCCCCTTCGGGGGGCGTCTTCTCCCACCCTTTGTGTGCCGACTCTGTTGCTTCGGG
GGCGACCGTCCTGCTCGCGGGGCGGGCCCCCGGTGGCTCCAATCAAACTCGTTATTCGTGTCGTCCGAGTCTCGATATTA
TAATCGTAAC
>ASV_4748
CTTGGTCATTTAGAGGAAGTAAAAGTCGTAACAAGGTTTCCGTAGGTGAACCTGCGGAAGGATCATTAAAGAGTACCGGA
GCTCTCGGGTTCCTACTCCCACCATACGATGACTTTAAATGTTGCTTTGGCGGACCGGCAATATTGCCACCGGCCTAGGC
TGGATAGCGCCCGCCAGAGGATTTTTAAATTCCTTCGAATGTGAATTCTGAGTCTTTGAAAATTGAATCAAAACTTTCAA
CAACGGATCT
>ASV_4749
CTTGGTCATTTAGAGGAAGTAAAAGTCGTAACAAGGTTTCCGTAGGTGAACCTGCGGAAGGATCATTAACGAATATCTAT
GGCGTTGGTTGTAGCTGGCTCCTAGGAGCATTTGTGCACGCCCGTCATTCATATCATCTTTCCACCTGTGAACTATGTGT
AGGCCTGGATACCTCTCGCTTTGGTAACGAAGCGGATGCAAGGATTGCTGTGTCGATAAGGCCGGCTCTCTTTGAATTTC
CAGGTTCTAT
>ASV_4750
CTTGGTCATTTAGAGGAAGTAAAAGTCGTAACAAGGTTTCCGTAGGTGAACCTGCGGAAGGATCATTACCGAGAGGAGCT
TCGCGCTCCAGGGGGCTTCGGCCCCCGTCTCTCCACCCTGTGATAACCTTACCTTGGTTGCTTTGGTGGGCCTTGGGGCA
CTGCTCCATGCCGGCCTCGCCGGCGAGCGCCCGCCAGAAGCCCGCCAAAACTCGTTTTAACGGTGTTGTCCGAGTATTAT
CAAACCTAGC
>ASV_4751
CTTGGTCATTTAGAGGAAGTAAAAGTCGTAACAAGGTTTCCGTAGGTGAACCTGCGGAAGGATCATTACCGAGGTCGATC
CCCTTTTAGGGGGTTACCCGATCTATGTCATCAGCACTCTCCGGGGGCCCACGTGGCTCCCCGGCGAGGGATTCCTTTCG
GCGGAGGGTCTGCAGCGCGGCCCGTTGGGGATTTCCCCAGCGGCCCGTTCCGTAGGCCGCCGTCGGCCCCACAATTCTTT
CCAACATGA
>ASV_4752
CTTGGTCATTTAGAGGAAGTAAAAGTCGTAACAAGGTTTCCGTAGGTGAACCTGCGGAAGGATCATTACTGTGGGTCTTC
TTGGAAGCCCGCGAGATAGCACCCTTTGCCTTTTGAGTACCTTTTGTTTCCTCGGCAGGCCCGCCTGCCATGGGGACCTA
ACCAACCCTTTGCAGTTGTATGAAACGTCTGAAAACGATAATAGTAACAACTTTCAACAATGGATCTCTTGGTTCTGGCA
TCGATGA
>ASV_4753
CTTGGTCATTTAGAGGAAGTAAAAGTCGTAACAAGGTCTCCGTAGGTGAACCTGCGGAGGGATCATTACAAGAACACGCG
GGGCCCCGGCCCCGCCGTCTTCCACCCTTTGTGTTCCGACCCCGTTGCTTCGGGGGCGACTGGTCCACGCGGCCGGGCCC
CCGGCGGCACCCTATCAAACTCTGGTCAACCGATCGTCCGAGTCTCAGAAATGAATTTGAACAAAACTTTCAACAACGGA
TCTCTTGGTT
>ASV_4754
CTTGGTCATTTAGAGGAAGTAAAAGTCGTAACAAGGTTTCCGTAGGTGAACCTGCGGAAGGATCATTAAAGGTTGCTAAG
CCCCGGGCCCTCAAAAAGCCGGGTGTGAAGCTTCAAACCCCAATGTCTATCACTTAAGAAAAACCTTTTTTTAGACTCCA
GATTATGGATTTATTTAAAAACAAGATATTAAAAAACTTTCAACAACGGATCTCTTGGGACACCAGTCGATGAAGAACGC
AGCCTGTCTC
>ASV_4755
CTTGGTCATTTAGAGGAAGTAAAAGTCGTAACAAGGTTTCCGTAGGTGAACCTGCGGAAGGATCATTACAAGAGTTCCAG
GCCGTCGGCGTTACCCCGCGGCGGCCTCACCTCTAACCCTCTGTCTATTTACCGCGTCCGACCCCGAGACGGGCCGGCGC
AACCCCTTCACTGCGGCATTGCAGAAGGTGTAGGTGGCCCACGCCCCTACGAGACCAAAACAAAAACATTTAAAACTTTC
AACAACGGAT
>ASV_4756
CTTGGTCATTTAGAGGAAGTAAAAGTCGTAACAAGGTTTCCTTTCGTTAAAAATCTATCGAAGCCTGACGCAGCGACTCA
AAATAATTGTGGAGTTCCCCCTTGGGGAATGATACCGCCGAAATGCTGGGATCGCGGCCTGAGGCCCCTGACCAGCAGCC
ACCTGGTGGCTCACAGATCAACGAGCGGTGGCCCCTTCACCGGGGCTACGATATGACCGGTCTCACCCGTCTAGGTTGAG
AGACTACGTT
>ASV_4757
CTTGGTCATTTAGAGGAAGTAAAAGTCGTAACAAGGTTTCCGTAGGTGAACCTGCGGAAGGATCATTAGTGAATTCAAAT
TTCCTCCTTCGGGGGGTGCAGCCATGGGCCCTCGTGCCTGTGCCTGTGGAATCACATCCTTAACACCTGTGAACTGTCTG
TCAAGAGCAAGGCTTCGGCTTTGATCTTGTACATTTTACCAAACTTTACTCTGTAAAAAATGTCAATCTATTATAAACAT
AATAAAACTT
>ASV_4758
CTTGGTCATTTAGAGGAAGTAAAAGTCGTAACAAGGTTTCCGTAGGTGAACCTGCGGAAGGATCATTATTGAATGAATTC
GAGTCTTACGGTTGTCGCTGGCCTCTCGGGGCATGTGCACGCCTGGCTCATTTCCATCCTTCACACCTCTGTGCACTTTC
CCATGGGTTGAATGTTCAGTAGTCTCGAAAGAGGCCTTCTGGACTTTTGGCCTGTGTGTTCTACAACATACACCTGTCTG
TCTCAGAATG
>ASV_4759
CTTGGTCATTTAGAGGAAGTAAAAGTCGTAACAAGGTTTCCGTAGGTGAACCTGCGGAAGGATCATTACACAAAACTTTT
GGTGGTCTCGGCCCCAAAGTACATCCTGTTTACGCGTATAATTGTTGCTTCTTCGGCGGATCTCCGCCGGGGGATGCTCA
TCAAAACCTTTGCAATAGCCGTAACGTCTTATCAAATTAAATTATTACAACTTTCAACAATGGATCTCTTGGTTCTGGCA
TCGATGA
>ASV_4760
CTTGGTCATTTAGAGGAAGTAAAAGTCGTAACAAGGTTTCCGTAGGTGAACCTGCGGAAGGATCATTACAGAGTTCATGC
CCTTCGGGGTAGACCTCCCACCCTGTGTATACCTTACCTTTGTTGCTTTGGCGGGCCGCCTTTGGCCACCGGCTTCGGTC
GGTGCGCGCCCGCCAGAGACCCCAAAACCCTGTGTTAGTGTGATGTCTGAGTACTATATAATAGTTAAAACTTTCAACAA
CGGATCTCTT
>ASV_4761
CTTGGTCATTTAGAGGAAGTAAAAGTCGTAACAAGGTTTCCGTAGGTGAACCTGCGGAAGGATCATTAGTGAAATTTAGG
GTGCTCTCGCTGCTTTTTAACACAAGCTCGAGAGGCCTGACCTCCACTCTCCAACATTGTGCATCTTTCGGCATCAGCTC
TGAGCGCAAGCTCTAATCTGATGCGGCTCTTTTTTAAACATGAGTTAAAGAATGTAACAAACCATAACAAAAAAAAACTT
TCAACGACGG
>ASV_4762
CTTGGTCATTTAGAGGAAGTAAAAGTCGTAACAAGGTCTCCGTTGGTGAACCAGCGGAGGGATCATTACAGAGTTATCCA
ACTCCCAAACCCATGTGAACTTACCTTTGTTGCCTCGGTGGGGCCTACCCGGTACCGATCCCTTTTGGGGGAGGCTACCC
TGTAGCCCGCCGGTGGTTTTTCAAACTTCTGTTATTATAATGATATCTGAGCGTCTTATTTTAATAAGTCAAAACTTTCA
ACAACGGATC
>ASV_4763
CTTGGTCATTTAGAGGAAGTAAAAGTCGTAACAAGGTCTCCGTAGGTGAACCTGCGGAGGGATCATTACCAGAGTGAGGG
CTTCGGCTCGACCTCCAACCCTTTGTTTACACCACCTGTTGCCTCGGGGGCGACCCGGCCGACGACGTCGGTGTTGGGGC
CCCCGGTGGACCCATCAAACTCTGTGCATCGCAGCGTCGGAGTCAATGGCAAATTGATTAAAAACTTTCAACAACGGATC
TCTTGGTTCT
>ASV_4764
CTTGGTCATTTAGAGGAACTAAAAGTCGTAACAAGGTTTCCGTAGGTGAACCTGCGGAAGGATCATTAGCGAATTTTTGG
GAGCGATCCCATATTCCTATTCATACCCTGTGCACCGTGACCCTTTTTTGCGCTTTGCAAACAAAAAGTCTCGAAACATA
TTTATATAAAAGGCATAAAATGAAGCAACGGATCTCTTGGCTCTCGCATCGATGAAGAACGCAGCCTGTCTCTTATACAC
ATCTCCGAGC
>ASV_4765
CTTGGTCATTTAGAGGAAGTAAAAGTCGTAACAAGGTTTCCGTAGGTGAACCTGCGGAAGGATCATTATTGAATAAACCT
GATGTGGTTGTTGCTGGCTCTTTCGAGAGTATGTGCACGCCCGTCATCTTTATATTTCCACCTGTGCACCTTTTGTAGAC
CCAGGCGACTTGAGCAATCGAGTCAAATGGGCCTATGCTTTATCATATACCCCATAGTATGTAATAGAATGTATCAATGG
GCTCTATGCC
>ASV_4766
CTTGGTCATTTAGAGGAAGTAAAAGTCGTAACAAGGTTTCCGTAGGTGGTAAGTTTTAATTCCCGACATTCCCTTTCACC
TTTCATCGCTAACAACATTTTTAGAACCTGCGGAAGGATCATTACTGAGCTCAGGGTCTTTGGCCCGATCTCCAACTCTA
TGTTTACCAACTTATGTTGCTTTGGCGATCCCGTCATTTATATGACCGCCGGGAGCTCCTCAGAGATTCTGGTCAGTGGT
CGCTAA
>ASV_4767
CTTGGTCATTTAGAGGAAGTAAAAGTCGTAACAAGGTCTCCGTTGGTGAACCAGCGGAGGGATCATTAGTGAGATTTATG
CTCTCTAAAACCCTGTGAACTGTTAGGAGTGTTGGCCAGATGGATCTTGTTGCCTCGGTGGGCGACCCCTGGGAGGGGTC
CACAGGTTGCTGTTTTTGATGCAGTGGCGCCCGCCGGCAGAAGGCACCCTTCTACATTCTTTTGATACAAGGGGGGCGAG
AAAGGAAA
>ASV_4768
CTTGGTCATTTAGAGGAAGTAAAAGTCGTAACAAGGTTTCCGTAGCTCAAGTACGGGATATCTCGATTCTTTTCTAGGTC
GAGCGATCCTTCCGCGTAACACTTGCCGAAGCCTTAGCAGCCCGAAAGGGTGCAGCCCCAACGACTCTAATCAGATAGAG
GGTTGCTGAAATGCTAGTCTGCCAAAAGCAGGCGACACTATCAAATTGCGGGAACACCCTAAAGACCTCAACACCAAGCG
TCCGTGGGA
>ASV_4769
CTTGGTCATTTAGAGGAAGTAAAAGTCGTAACAAGGTTTCCGTAGGTGAACCTGCGGAAGGATCATTACTGAGGTCATCC
CCTGTTCTCAGGGGCTACCCGCCCTACTGTCATCTGTGCTTGCCCGACCGCCCACCTGCGCTGGCCCCCGGGCCGGTCGG
GGGGCGGACGGGCGAGGAACATCACTTCGGTCGAGGTGTCGTCGCTCTTCGAGAGGAGGGCGTGCGACCGCGGCCGGCCT
TCTTTACACT
>ASV_4770
CTTGGTCATTTAGAGGAAGTAAAAGTCGTAACAAGGTTTCCGTAGGTGAACCTGCGGAAGGATCATTAACGAAAGAACAA
GGAGCGCCCTCTTTACTGAGGGGCTCCGACCCCCTTTCATATCCACACACCCCAAGTCGCACACTCTATGTATACCTCGG
GGCGTGCAGAGGGTCCGCCCTCTCGCCGACCCACCCTTTTTTAGCACCACAAGTTCTCGAGGAAGTTTGACACAAACGCA
TAACAAAAC
>ASV_4771
CTTGGTCATTTAGAGGAAGTAAAAGTCGTAACAAGGTCTCCGTAGGTGAACCTGCGGAGGGATCATTACCGAGTGAGGGC
CTCCGGCCCGACCTCCCACCCTTTGTAATTACTACTTTGTTGCCTCGGGGGCGACCCGGCCCTTTCGGTGCCGGGGCCCC
CGGTGGACCATTACCAAAATTCTGCGTCTTTGCGTCGGTTTGAATGAAAAATGAATCAAAACTTTCAACAACGGATCTCT
TGGTTCTGGC
>ASV_4772
CTTGGTCATTTAGAGGAAGTAAAAGTCGTAACAAGGTCTCCGTAGGTGAACCTGCGGAGGGATCATTACCGAGAGAGGGT
GCCTCGCGCGCCCGACCTCCCAACCCTCTGTCGACCGTGCCGCGTTGCCTCGGGGCCGCCTTCACCGGCGCCCCAGAGGA
CATTAACCAAAACTCTGCATCTTTGCGTCGGAGTCTTTATTTGAATTAATCAAAACTTTCAACAACGGATCTCTTGGTTC
TGGCATCGAT
>ASV_4773
CTTGGTCATTTAGAGGAAGTAAAAGTCGTAACAAGGTTTCCGTAGGTGAACCTGCGGAAGGATCATTAAAAAGTTTACTT
TTTGTCTGACTTTTAGTCGGCGAAAACGACACTTGTGCACTTTGTTTACATGCAAATTGGTAGTTTATTTCCCTTTCTTC
GGGAAGGAAAAGTCTCTTTGAGCATCTGTTTAAAGAGGAACTACCAAACATTTAAATAAAAACTCTTTACATTTTTGTAT
TTTCTGTCTG
>ASV_4774
CTTGGTCATTTAGAGGAAGTAAAAGTCGTAACAAGGTTTCCGTAGGTGAACCTGCGGAAGGATCATTAACGAGTAACTGA
ACAGGTTGTAGCTGGCTCCTTCGAAAGAAGGAGCATGTGCACGCCTGGGCTCATCCACTCTTCAACCTTCTGTGCACAAC
CTGTAGGGTCCGGTGGGAAGTGCAAAGGATCTCCCTCTGTGAAATTTTGCATCGAAGCCTTCCTATGTTTTTTAAACTAC
AAATGATTT
>ASV_4775
CTTGGTCATTTAGAGGAAGTAAAAGTCGTAACAAGGTTTCCGTAGGTGAACCTGCGGAAGGATCATTAATGAATGAACTT
GGTTTGGGCTGTTGCTGGCCTCTACAAAGGCATGTGCACGCCTGATGCCAATTTTCTAAACCACCTGTGCACTCATTGTA
GACTCTCTATTGGAGTATTTGCTAGGGGAATTGCAGGTTTACGATAACTGCTTTCCCTATTATTTCTCTTTTACTCTTTG
AGGTCTACGT
>ASV_4776
CTTGGTCATTTAGAGGAAGTAAAAGTCGTAACAAGGTTTCCGTAGGTGAACCTGCGGAAGGATCATTACAGAACTCAAAC
GCGGGCCACGCCCCGCGGTTTGTTCATCCACCCCTATTGTGAACCTTTGGCGCACGCGGACTAGTACGGGCCTTTGTCGC
CCAGAAAGTTTGCGCGCGCGTATCTACCGTACCCCAGTGCATGTCTCAGTATGTCACCTTGCGTTGAACCGCAACAAAAT
ACAACTTTC
>ASV_4777
CTTGGTCATTTAGAGGAAGTAAAAGTCGTAACAAGGTTTCCGTAGGTGAACCTGCGGAAGGATCATTATCGTATCTCCGA
GGAGGTGCTCGGTCGTGCCCCGCTCCGGCCCTCGCGGGTCGTGCAGAGCGGTTCCGCCGTCGCCGACTCACAACCCACAA
ACCCCTCGTGCTCCTTTCACGGCCGGCGGCGCTTGCGCCCGAGGCCGCATTCTTAAACAAACTCCAGTTCAAAAGAATGT
ACAAGCGAAC
>ASV_4778
CTTGGTCATTTAGAGGAAGTAAAAGTCGTAACAAGGTTTCCGTAGGTGAACCTGCGGAAGGATCATTATTGAATGAAATT
GAGTGGGGTTGTAGCTGGCTTTTTACGAAGCATGTGCACGCCTCATTCAACCACTTCTACACCACTGTGCACTTCTCATG
GGTTGGATTGCGTTTTAAACGACGAGATCCTTCTCATGTGTCTTACAACACACTACTATGTCTATAGAATGTAAACGCAA
TGCATGAATG
>ASV_4779
CTTGGTCATTTAGAGGAAGTAAAAGTCGTAACAAGGTTTCCGTAGGTGAACCTGCGGAAGGATCATTATTGAATGTAAAT
GGAGTTGGTTGTTGCTGGCCCCTTCACCGGGGCATGTGCACGCCTCCTCTATTCATCCACACACACCTGTGAACTTGTGA
GACGGATAGCCCTCTCGAGGGTCGTCCGTCTGCTATACATAAACTCCAGTATATAAATTTGAATGTAATTGATGTAACGC
ATCTATAAAC
>ASV_4780
CTTGGTCATTTAGAGGAAGTAAAAGTCGTAACAAGGTTTTGCTCTACGGAAGCCTGTGCAGAGCGCGCCCAGCGCTGCCC
GCGACTATAAATATAGGGGATCCTGCAAGTCAGCGCAGTGCTGGCGACACAACTAAACTACGGGGAATCCCTCCCGCCCA
GCCTACCCGGCGGCGGAGGACGATCCGAAGCGCTGGAATTTCAGCGTTCACAGACTAAATGGTTGTGGGTTCAGCGCCGG
GAGCGCGCTG
>ASV_4781
CTTGGTCATTTAGAGGAAGTAAAAGTCGTAACAAGGTTTCCGTAGGTGAACCTGCGGAAGGATCATTATTGAACCGTGGG
CCGTCGTCCTCACCGACCCGGCCCGACACCAAACCTCTGTGAACAAACCCGACCGCGAGACCGTCCCGCCGCCTTGCGGG
ACGGGCGAGCGTCGAAACCTTTGCAACTGTCGTACCACGTCATGAAAGCAAATAAAAGAGTTATACAACTCTCAACGATG
GATCTCTTGG
>ASV_4782
CTTGGTCATTTAGAGGAACTAAAAGTCGTAACAAGGTAACCGTAGGTGAACCTGCGGTTGGATCATTATTAAATGTACAG
CCGGCTCTCTTCTCTCGAGAAGATTGAGCTAGCTACCAACCCCTTGTGAACTGTAATCGTATCTGGGTAGTTTGAGTTGG
TTTAACGACCAACGAAGCTGCCCGACTATATAAAAAACCCCTTTTAATTTGACTGATTTAGAGATATAAAAGAGAAACAA
CTTTTGACA
>ASV_4783
CTTGGTCATTTAGAGGAAGTAAAAGTCGTAACAAGGTCTTCGTAGGTGAACCTGCGAAGGGATCATTAACACGTTCCATA
CCTATTATCCACCCATCTGTGAACTATTGTTACCGCCGATATGGCTAACCACGAGTGTATGGCGCATGCGAAAGACTCTA
CGATGTGATGCATACTCTTATGGGTATGCATGGTTGAGTAGTGTGCCTCCGTGTACTGTTTCTCTGAGACCGTACAGCTA
TCCTCGTGTG
>ASV_4784
CTTGGTCATTTAGAGGAAGTAAAAGTCGTAACAAGGTTTCCGTAGGTGAACCTGCGGAAGGATCATTAACGTATCTCAGG
CGGCCGTCCGATGGCCCCGCTCCGACCGCGAGGCCGTGCAGCGGGCTTTCGGCGACGCCCAACCTTTACAAACCCACCGT
GCACCTTTGCGGGAGAGGCTCCCGGGCGAGAGCTCGGTTAGCCGATCCCGCTCCAAACAAACACTAGTTGTGAGAATGTG
ATGCGGCCTT
>ASV_4785
CTTGGTCATTTAGAGGAAGTAAAAGTCGTAACAAGGTTTCCGTAGGTGAACCTGCGGAAGGATCATTACAAGTGACCGGT
GCTTCTGCGCCTGGTTTTACTCTATCACCCAGCTGCGGGGCGGCCGAAAGGTTTAGTCTCGGGGGGAAGGTGCATAGAAT
CCACCCTTTGTGAAACTTGATTATATGCTTCGGCAGCGCCCCGCGGGCAACCGCGGGTGGTAAGGCTGCCCGGAGCCCAA
AGCAAAACC
>ASV_4786
CTTGGTCATTTAGAGGAAGTAAAAGTCGTAACAAGGTTTCCGTAGGTGAACCTGCGGAAGGATCATTACCAATGGGTTGG
CGAGGCGCGCAAGGAAGGGTAGGTCTTCCTAACCCGCCCGATCGGTCGATTCCGTGCCCATATGAATGCGAGGGCCCGCC
GGTGCGTCTTTTGCGCACGGAGCGGCGCTCTTTCGAGGGGGGCTTCTGGCGTACTGTTCCGCCCGCCCATAGACGGAATC
TTCTCTTTCG
>ASV_4787
CTTGGTCATTTAGAGGAAGTAAAAGTCGTAACAAGGTTTCCGTAGTACGTGTCAAGTCTAATCGCTTGGCCTTTTCCCCA
ATTGCTAACAATCTCATAGGGTGAACCTGCGGAAGGATCATTAAAGAGCAAGGGTCCGCAAAGGGCCCGACCTCCCACCC
TTTGTCGTTGATTAATCTGTTGCCTCGGCGAGCCTGGTACTGCTCCGGCATGCCTGCTGTTCTCGCCTACGCGAGTTCAG
AACGTGCTCG
>ASV_4788
CTTGGTCATTTAGAGGAAGTAAAAGTCGTAACAAGGTTTCCGTAGGTGAACCTGCGGAAGGATCATTAGTGAATTCTGGG
AGTCCCTCTTAACCGGAGAAGGCCCGATCCACTATTTTTTCAAACACTAGTGCATTTGTCCCTTTTTTAACACACTTTTG
CATTTAAAAAGTTGTTGATAAAAATTTGATAATGAAAGAAAAACTTTCAGCAATGGATCTCTTGGCTCTCGCATCGATGA
AGAACGCAGC
>ASV_4789
CTTGGTCATTTAGAGGAAGTAAAAGTCGTAACAAGGTTTCCGTAGGTGAACCTGCGGAAGGATCATTATCGAGTTCTGGT
CCGCGAGGATCGGTTGCTCTACCCCCTGATATTTGTCCGGTGGAGGCGTGTGGTTAGGGGGGTTGACCCCCTAGCAGATG
CTGACGCCGCTTACACTTTCGGATGTCGCGGCGAGAGCCTGGCTCCGGTATGAAAAACTATGCGATATTTTGAAGTCTGA
GTGGGTAACC
>ASV_4790
CTTGGTCATTTAGAGGAAGTAAAAGTCGTAACAAGGTCTCCGTAGGTGAACCTGCGGAGGGATCATTACAAAACAGCACG
CCTGTCTTCGGACGGGTTCGCTACCAACCCTTTGTTTTCCAAACCTCGTTGCCTCCGGGGCGACCCTGACCTCCGGGTCA
CGGGGGACCCCGGGTGGACATTCAAACTCTGCGTAACTTTGCAGTCTGAGTAAAACAAGTTAATAAATTAAAACTTTCAA
CAACGGATCT
>ASV_4791
CTTGGTCATTTAGAGGAAGTAAAAGTCGTAACAAGGTCTCCGTAGGTGAACCTGCGGAGGGATCATTACCGAGTGAGGGC
TCTACGCCCAACCTCCCAACCCTTTTGTGAATTGACCTCTGTTGCCTCGGGGGTGACCCGACCCCCGTGTCGGGGCCCCC
GGTGGACATCCGTCCGACTCTGCATATGTGGCGTCCGAGTTCAAACGTTAATTAATCAAAACTTTCAACAACGGATCTCT
TGGTTCTGGC
>ASV_4792
CTTGGTCATTTAGAGGAAGTAAAAGTCGTAACAAGGTCTCCGTAGGTGAACCTGCGGAGGGATCATTACCGAGTGAGGGC
GCTCAGCGCCCAACCTCCCACCCTTTGTCGATTGAAACCTTTGTTGCCTCGGGGGCGACCGGCCCTCCGCGGGCGTCGGG
CCCCCGACGGACCACCTGACTCTGCGTCTTTGCGTCGGGAGTCTCAAGTAAATTGAATCAAAACTTTCAACAACGGATCT
CTTGGTTCTG
>ASV_4793
CTTGGTCATTTAGAGGAAGTAAAAGTCGTAACAAGGTCTCCGTAGGTGAACCTGCGGAGGGATCATTACCGAGTGAGGGC
TTCTGGCCCGACCTCCTACCCCTTGATTGTCTACCTCTCTTGCCTCGGGGGCGACCCGGTCACGCCGGGGCCCCCGGTGG
ACCACGTTCAAACTCTGCATCTTTGCGTCGGGTGAAACAAACGAAATTGAATCAAAACTTTCAACAACGGATCTCTTGGT
TCTGGCATCG
>ASV_4794
CTTGGTCATTTAGAGGAAGTAAAAGTCGTAACAAGGTCTCCGTTGGTGAACCAGCGGAGGGATCATTACCGAGTCCCCGA
CTCCCGAACCCCCTGTGAACTCGCGACGTTGCCTCGGCGGGACCGCCCCGGCGCCCCAGCGGCCCGGAACAGGCGCCCGC
CGGAGGACCACCAGACCCCGTCGTCTCCTGAGCACTCAGCGTCTCGCACGAATGAATCAAAACTTTCAACAACGGATCTC
TTGGCTCTGG
>ASV_4795
CTTGGTCATTTAGAGGAAGTAAAAGTCGTAACAAGGTCTCCGTAGGTGAACCTGCGGAGGGATCATTACCGAGTGAGGGC
CCCTGGGCCCGACCTCCAACCCCATTGTTGTTCCACACCACGTTGCCTCGGGGGCGACCCGGCCTTCGGGCGTCGGGGCC
CCCGGTGGACCTTTCAAACCATGCATCTGTGCGTCCGAGTAAGCAGTGAATCAATCAAAACTTTCAACAACGGATCTCTT
GGTTCTGGC
>ASV_4796
CTTGGTCATTAGAGGAAGTACAAGTCGTAACAAGGTTTCCGTAGGTGAACCTGCGGAAGGATCATTAGAGATTGCGGCGC
GAGCCGTCAAACCTCATCACACACACCGTGAACCGTGGGCCTCGGCCCCTTTTACAAACTGTTGGGTTAAGAACGTGAAG
ACATATTTAACATATGAAAACTTTCAACAACGGATCTCTTGGCTCTCGCATCGATGAAGAACGCAGCCTGTCTCTTATAC
ACATCTCCG
>ASV_4797
CTTGGTCATTTAGAGGAAGTAAAAGTCGTAACAAGGTTTCCGTAGGTGAACCTGCGGAAGGATCATTACTGAGAAAAGAG
CGTCGCAAGACCTCGACTCTCCCAACCATTTGTCTACAAACCCCGTTGCCTCGGCAGATTCGTCTGCCAGAGGACTTTTC
AAACTCTGTTTTGACACGATCTCTAGATTGCTTCAATGCAAACAAAACAAATAAACAAAAACTTTCAACAACGGATCTCT
TGGTTCTGGC
>ASV_4798
CTTGGTCATTTAGAGGAAGTAAAAGTCGTAACAAGGTCTCCGTTGGTGAACCAGCGGAGGGATCATTATCGAGTTTACAA
CTCCCAAACCCTTTGTGAACCTTACCCATCGTTGCTTCGGCGGAACCGCCCCGGCGCCTCTGTGCGCCGGAAACACGGCG
TCCGCCGGGGGACCGAAACTCTTGATTCTGTTAGTGGTATTCTCTCTGAGTGGCACAAGCAAAATAAATTAAAACTTTCA
ACAACGGATC
>ASV_4799
CTTGGTCATTTAGAGGAAGTAAAAGTCGTAACAAGGTTTCCGTAGGTGAACCTGCGGAAGGATCATTAGTGATTTGCCTC
TGGCATTAAACTTTATCCACATACACCTGTGCATCGTTGAGTATGAGCAATCATACTTACTTTACAAACAACTGTGTAAT
GAACGTCATATTATTATAACATAATAAAACTTTCAACAACGGATCTCTTGGCTCTCGCATCGATGAAGAACGCAGCCTGT
CTCTTATAC
>ASV_4800
CTTGGTCATTTAGAGGAAGTAAAAGTCGTAACAAGGTTTCCGTAGGTGAACCTGCGGAAGGATCATTAGTGAATAACAAA
CGCTTGGGTGTCTCTGCTTCGGCAAGCCCCTCGCACCTTCACATCCATAACACCTGTGCACTGTAAGGCTCTGGCTTCGG
CCTCTGCCTGACCTTTTTCATAAACTATTATACGTAACAAATGTAGTCTTATTATAACCTAATAAAACTTTCAACAACGG
ATCTCTTGGC
>ASV_4801
CTTGGTCATTTAGAGGAAGTAAAAGTCGTAACAAGGTCTCCGTTGGTGAACCAGCGGAGGGATCATTACCAGAGTTTTCA
CAACTCCCAACCCTCCTGTGAACCTACCCATCGTTGCTTCGGCGGACTCGCCCCAGCGTCCGGACGGCCTCGCGCCGGCC
CGCGACCTGGACCCAGGCGGCCGCCGGAGACCACGCAACCCTGCATCCATCAGTCTCTCTGAATCCGCCGCAAGGCAACA
CAAACGAATC
>ASV_4802
CTTGGTCATTTAGAGGAAGTAAAAGTCGTAACAAGGTCTCCGTAGGTGAACCTGCGGAGGGATCATTACACAATAACAAT
ACGAAGGCCGTTCGCGGCTGGACTATTTTATTACCCTTGTCTTTTGCGCACTTGTTGTTTCCTGGGCGGGTTCGCTCGCC
ACCAGGACCACCATATAAACCTTTTTTATGCAGTTGCAATCAGCGTCAGTATAACAAATGTAAATCATTTACAACTTTCA
ACAACGGATC
>ASV_4803
CTTGGTCATTTAGAGGAAGTAAAAGTCGTAACAAGGTCTCCGTAGGTGAACCTGCGGAGGGATCATTACCGAGTGGAGGG
CGCCCCGGCGCCCGACCTCCCAACCCTTTGATTTGATCAAGACCTCTTCTGCCTCGGGGGTGACCCGGTCCTCCCCGCGG
GGGGCGACCAGGTCCTCCCGGTGGTCCAACCCTACAACCCTGCATCAATTGTCGTCGGATATTGATTACGAATTCAATCA
AAACTTTCA
>ASV_4804
CTTGGTCATTTAGAGGAAGTAAAAGTCGTAACAAGGTCTCCGTTGGTGAACCAGCGGAGGGATCATTACAGAGTGTAAAA
ACTCCCTAACCCATGTGAACTTACCACTGTTGCCTCGGCGGGAGAGGACGCGCCTCCGGGCGTCTCCTCCCCGCCAGAGG
ACCCAAACTCTTGGTTTTCTATTTGGCTTCTTTCTGAGTGGCGTAAGCAAAAATCAAATCAAAACTTTCAACAACGGATC
TCTTGGTTCT
>ASV_4805
CTTGGTCATTTAGAGGAAGTAAAAGTCGTAACAAGGTCTCCGTAGGTGAACCTGCGGAGGGATCATTACTGAGTGAGCGC
TCTCGGGCGCGACCTCCAACCCTTTGTATTCCGACCACGTTGCCTCGGGGGCGACCCGGCCTTCGGGCGTTGGGGCCCCC
GGTGGACATTCAACTCTGCATCTTTGCGTCTGAGTATGATATTGAATCAATCAAAACTTTCAACAACGGATCTCTTGGTT
CTGGCATCG
>ASV_4806
CTTGGTCATTTAGAGGAAGTAAAAGTCATAACAAGGTTTCCGTAGGTGAACCTGCGGAAGGATCATTAGTGATTTGGCCG
AGAGGCCTTAAAACAATTCATCCTCACACCTGTGAACTTGTTCGGGCCCGGTTGACGCTGGCCTGAAACCTTTACAAACA
TTATGTGTAATGAACGTATCATACCTATAACAAAAACAGAACTTTCAACAACGGATCTCTTGGCTCTCGCATCGATGAAG
AACGCAGCCT
>ASV_4807
CTTGGTCATTTAGAGGAAGTAAAAGTCGTAACAAGGTCTCCGTTGGTGAACCAGCGGAGGGATCATTACCGAGTTTTCAA
CTCCCAAACCCCTGTGAACCTTACCTATCGTTGCCTCGGCGGACCGCCCCGGTGCCTCGTCGGCCGGACCCAGGCGCCCG
CCGGAGGACCCCAAACTCTTGTTTTATATGGTATCTTCTGAGTGGTACAAGCAAATAAATTAAAACTTTCAACAACGGAT
CTCTTGGTTC
>ASV_4808
CTTGGTCATTTAGAGGAAGTAAAAGTCGTAACAAGGTCTCCGTTGGTGAACCAGCGGAGGGATCATTGCTGGAACGCGCT
TCGGCGCACCCAGAAACCCTTTGTGAACTTATACCTATTGTTGCCTCGGCGCAGGCCGGCCTCTTCACTGAAGGCCCCCT
GGAAACAGGGAGCAGCCCGCCGGCGGCCAACCAAACTCTTGTTTCTACAGTGAATCTCTGAGAAAAAACATAAATGAATC
AAAACTTTC
>ASV_4809
CTTGGTCATTTAGAGGAAGTAAAAGTCGTAACAAGGTTTCCGTAGGTGAACCTGCGGAAGGATCATTAAAGAGTTAGGGT
CCCTCGAGGCCCGACCTCCCAACCCTATGTTTATCGAACCTCTGTTGCTTCGGCGGACCCGTTTCACGACCGCCGCAGGG
CCGCTGCGAGGCGTCCTCCGGCCAGCGTCCGCCGATGGCCAACCCACTTAAAAACTCTGAATAAAATCGTGTCATGCCTA
AGTCTGATT
>ASV_4810
CTTGGTCATTTAGAGGAAGTAAAAGTCGTAACAAGGTCTCCGTTGGTGAACCAGCGGAGGGATCATTACCAGAGTTTTTA
CAACTCCCAACCCTTCTGTGAACCTACCTATCGTTGCTTCGGCGGACTCGCCCCAGCGTCCGGACGGCCCCGCGCCGGCC
CGCGACCTGGACCCAGGCGGCCGCCGGAGGCCCTACAACCCTGTATCCATCAGTCTTTCTGAATCCGCCGCAAGGCAAAC
AAATGAATC
>ASV_4811
CTTGGTCATTTAGAGGAAGTAAAAGTCGTAACAAGGTTTCCGTAGGTGAACCTGCGGAAGGATCATTATCGAGTATCGGG
TGCTCTGACACCCTACTCCCACCCTATGTCGACTTCAACCGTTGCTTTGGCGGGCCGGTGGGCTACCCACCGCCGGGCTT
CGCCTGGAGAGCGCCCGCCAGAGGACCAAGCAAAACCCTTTGTAACCTGTGTACATCTGAGCAATCGAAAATGACCAAAA
CTTTCAACA
>ASV_4812
CTTGGTCATTTAGAGGAAGTAAAAGTCGTAACAAGGTTTCCGTAGTCCTTCCAAAGACACTTGTTGAAGCCTGGCACTCT
ACGACTCTAAAGAAAAGTGCGAGCCTTATGTGACCATCTTATGGTCAAGGCGATACCTTTAGAATGCTGGGATTTTCCTA
ATTGGATACCAGCAGCCTTTGCTTCGGTAAGGTCCACAGATCAAATGAAGGTAATTGAACTACTGTTCAATCAAGATATG
ACCGTGTCGT
>ASV_4813
CTTGGTCATTTAGAGGAAGTAAAAGTCGTAACAAGGTTTCCGTAGGTGAACCTGCGGAAGGATCATTACAGAGTACGGTG
CCTCTCAGGCGCCCGCTCCAACCCTTTGTCTACCTTGAATCGTTGCCTCGTCGGGCCGGCGCACCACGCGCCGCCGGCTC
ATCCCGGACAGTGCCCGCCAGAGGACCTACAAATACTGCTCACGGTGTCGTCCGAGTCAGATTTAAATATATCAAAACTT
TCAACAACGG
>ASV_4814
CTTGGTCATTTAGAGGAAGTAAAAGTCGTAACAAGGTCTCCGTAGGTGAGTAAAACCAGAATTCTCTTTTGTAAACTTAG
AATAATGAATCAAATGCTAACTTTCTATTTAAAGGTGAACCTGCGGAGGGATCATTACTGAGCGAGGGTCCAAAGACCCG
ACCTCCAACCCATTTGTGATTAACACCTCTGTTGCCTCGGGGGCGACCCGTGCCTCGCGCTAGGGCCCCCGACGGACCAT
TTTAAAACAC
>ASV_4815
CTTGGTCATTTAGAGGAAGTAAAAGTCGTAACAAGGTTTCCGTAGGTGAACCTGCGGAAGGATCATTACCGTTTGCTTAC
GGCCGCCCCTCGGGGTGGCCTGTAACGCTTACCCTTGCCCTTTCAGAAACCCGTTTGTTCAACCTCCGCCGGGTCCGCCC
GGCGGGGGTCCAACCAAAAACCTTGCAGTAAACAGCAGTTTTTGTCTGATAATCATTAAACGTTAAAACTTTCAACAATG
GATCTCTTGG
>ASV_4816
CTTGGTCATTTAGAGGAAGTAAAAGTCGTAACAAGGTTTCCGTAGGTGAACCTGCGGAAGGATCATTACTGAGTGAGGGC
CCTCTGGGTCCAACCTCCCACCCGTGTTTATTGTACCTTGTTGCTTCGGTGCGCCCGCCTCACGGCCGCCGGGGGGCTTC
TGCCCCCGGGTCCGCGCGCACCGGAGACACTATTGAACTCTGTCTGAAGATTGCAGTCTGAGCATAAACTAAATAAGTTA
AAACTTTCA
>ASV_4817
CTTGGTCATTTAGAGGAAGTAAAAGTCGTAACAAGGTTTCCGTAGGTGAACCTGCGGAAGGATCATTACTGAGTTAAGGG
TGTCTACAGCCTCAAAACCTGCAGCGCCCGAACCTCCCAACCCTTTGTTTATCTGACCACAAGTTGCTTCGGCGGACCGG
TTCTCTGACCAACTGGTCTTTGACCGCCGGGACCTCGCGTCCTGGAGAGTCGTCCGTCGATGGCCCCATCTAAACTCTTG
TACCAAAACG
>ASV_4818
CTTGGTCATTTAGAGGAAGTAAAAGTCGTAACAAGGTTTCCGTAGGTGAACCTGCGGAAGGATCATTATCGAGAGAATGG
GGTCTAACCGGCCTCAACTCTTCACCCGTGACAACATAGCCATGTTGCTTTGGCTGACGGAGCTTACCCTTAAGTCAGCC
GAAGGACTATCTAAAATCTTTTTATCCGTGCAGTCCGAGCGATTATTAAATAGTTAAAACTTTCAACAACGGATCTCTTG
GTTCTGGCAT
>ASV_4819
CTTGGTCATTTAGAGGAAGTAAAAGTCGTAACAAGGTTTCCGTAGGTGAACCTGCGGAAGGATCATTATTGAACAAACTT
GGTTGGGTTGATGCTGGCTCCTAGGAGCATGTGCACGCTCATTCCAATTTCAACCACCTGTGCACCTTGTGTAGATCTGA
ACAACTCTCGGGGAAACTCGGTTAGAGGGATTGCTGTGTGTAAAAACCAGCTTTCCTTGAGTTCAGATCTATGTCTTCAT
ATACTCCAT
>ASV_4820
CTTGGTCATTTAGAGGAAGTAAAAGTCGTAACAAGGTTTCCGTAGGTGAACCTGCGGAAGGATCATTATTGAAGTTGCTG
AGGGGTTGTTGCTGGCTTTCAGGAGCATCGTGCACGCCTCTCTCACTCCATTCATCCACCTGTGCACTCGATGTAGATCT
CGGATAACCTCGACCTCTCTCAGAGGCCGGTTTTGAACGGCTGCTGCCCCCGTCGGCGGCTGCGGTTCGATTTCCGAGGT
CTATGCTCTC
>ASV_4821
CTTGGTCATTTAGAGGAAGTAAAAGTCGTAACAAGGTTTTCGTAGGTGAACCTGCGGAAGGATCATTAGTGAAATATACA
ATTGGGAGCTGTGCCGACTTTGTCAAAAAAAGGAAGCCTTCTCTTTCAATACAATATCCACTTTTCACACACACTTGTGC
ACTTGTTCAATTCATTACCTTAGCCTAAAACCCATCTCTCCTGGGCTGGTGGCTATCGTACTTGAAAACACTTGTGATAA
AACTGTTAA
>ASV_4822
CTTGGTCATTTAGAGGAAGTAAAAGTCGTAACAAGGTTTCCGTAGGTGAACCTGCGGAAGGATCATTAACGAAGTTACAC
GCAAGCAGTTGCTGGCTCCCTAGGGGCATGTGCACGCTTGTACGTCTTCAACTTTTCCCCTTCGTGCACCTTTGGCTAGT
ACTTATTGAAGTGAGAGATTTCCCGTTACAAGGAAGTCTTGTTCGAGCTTTGGTATTTGTGCTATGCAACTTTTTTTATA
AACGCATGTC
>ASV_4823
CTTGGTCATTTAGAGGAAGTAAAAGTCGTAACAAGGTTGATTATCCTTTCGTAAAACACTCAAGGAAGCCTTAGCAGCCT
ACTAGGTGCAGTCCAGGCGACTCTTAAATATAACTGGATTTGCTTAAATGCTAGTCATTTTCGAATGGCAATATCACTAA
ACTGCGGGGAACTCCTAAAGCTCCTACTACTAAATACTTGGGGAAACCCAAGTATGGCCAGACTAAGACTCTGGGTATAG
TAAGAACGT
>ASV_4824
CTTGGTCATTTAGAGGAAGTAAAAGTCGTAACAAGGTTTCCGTAGGTGAACCTGCGGAAGGATCATTAAACAAGTAAGCC
GGTAGACTCAGGTAGACCGGTAAACTTCCAACCTGTGTAAACTATCCTGTACCATCTTTGGTGGGGCGTGGCTTCTGCCA
CCTCTAGTAGTCTCTACCGGAGCGTCCTCACCAGAGAGCCCATCAAATCTTTCAAACTGAATTGACATTGAACTGAATGA
AAACTTTCA
>ASV_4825
CTTGGTCATTTAGAGGAAGTAAAAGTCGTAACAAGGTTTCCGTAGGTGAACCTGCGGAAGGATCATTATCGAATTAAATC
CAAGCCATCTGGCTGTGCATTTACTTGCACGCCGGGCGGCATGGCTCTTTGATTTTCACACCTCTGTGCACTTCGGGCCG
ACGTCTCCTTTGGAGGCGAAGGCTGGCTTTTTTACACCTTTTTGTATGTCTTTGAATGTAACGGGCCTCCCTGTGATGGG
GTTGGTCTTT
>ASV_4826
CTTGGTCATTTAGAGGAAGTAAAAGTCGTAACAAGGTTTCCGTAGGTGAACCTGCGGAAGGATCATTAATGAACTTGTGG
TTGTTGCTGGCTAGTGTCTCTAGCATGTGCACACGCACCTTCATCCCACTTTACACCTGTGCACCATTTGTAGTATGTTG
TGAAGTATTAAAAGACTTGCACTATGCAGGCCTTTTTCTACGGATCATCTACTATGTTTTTTTACACACACACAATAGTC
ATTGAATGT
>ASV_4827
CTTGGTCATTTAGAGGAAGTAAAAGTCGTAACAAGGTTTCCGTAGGTGAACCTGCGGAAGGATCATTAATGAACCGAAAA
TCGATGACCGAGCGTAGCGAGGGAAGAGATTTGAGGTGAATCCCGTGAATCGGGAGCCGTCGTGAGCAGCTGTGCACGAA
CCGAAGGGCGAGCAAGCGACGAGCGTAAGCGATGTCGTGAGCGAGTTCTGAAGTGAGTGTGCCAGATGTGACTGACTTAG
TCTGTCATTT
>ASV_4828
CTTGGTCATTTAGAGGAAGTAAAAGTCGTAACAAGGTCTCCGTTGGTGAACCAGCGGAGGGATCATTACCGAGTTGTCCT
TCGCGACACTCCCTTTTTACACCCTTGTGAACATACCGTCGTTGCCTCGGTGGGCGCGTTCATAACGTCCACCGATGGCC
TATTATTACCAAATTCTGTTAAATATCTATCACTTCTGAACCTATAACAAAATTATATTAAAACTTTCAACAACGGATCT
CTTGGTTCTG
>ASV_4829
CTTGGTCATTTAGAGGAAGTAAAAGTCGTAACAAGGTTTCCGTAGGTGAACCTGCGGAAGGATCATTAATGAGACTTTTT
GCCGCAAGGCAAGATGTTTCCGTCCTCATGTCAAACTTAACCCGGTTGCTTTCGGCGGAGGCGTTTGCTGGTGACAGCGG
ACCGCCGTCGGTGTACCCTTTTTCCGAACCTACGAATACTTGGAAGTCTGCCTGGAAACAGAAGAAAATCTATACAAAAC
TTTCAACAAC
>ASV_4830
CTTGGTCATTTAGAGGAAGTAAAAGTCGTAACAAGGTTTCTATTAAGTTAGAACAAGTAATTGTTCCTTCTGCATGCCAC
TTGCCGAAGCCTTAGCTGTCCTAACGGATTTAAGCGCGACTCTAAACAAAGCTTAGAGCTAGTCCCAACCGGGAAGGTGA
TTCTTACCCGATTTGGGGCAACACTATCAAATTGCGGGGACCCCCTAAAGATCTCAACACCAAGCGCGGCAGGGAAACCT
CTGCGTGGCC
>ASV_4831
CTTGGTCATTTAGAGGAAGTAAAAGTCGTAACAAGGTTTCCGTAGGTGAACCTGCGGAAGGATCATTACCGAGACGGGGG
AGCCTCGCGCTCCCGGGGGCCTCGCTGCCCCGAACCTTCCACCCTGTGCGTACCTGCCTCTGTTGCTTCGGCGGCGCTCC
TTCCCCCGAACCTTCGGGGGAGGGACCCGCCGGGGGCTCTGAGATCGAACCTGTCGTTCCGTGCCGTCCGAGCAGTCGCG
AAGCAATCA
>ASV_4832
CTTGGTCATTTAGAGGAAGTAAAAGTCGTAACAAGGTCTCCGTAGGTGAGTACACATTACACTTTATCTTCTCTGTTGTA
TACACTTTACTAACGAATCAATAGGTGAACCTGCGGAGGGATCATTACCAGAGTCGTCGGTGCCTCTGCGCACGACCTCA
CACCCTTTGTATTGTCGACCGGTGTTGCTTCGGGGGGTCCGCCGTCCGCGGGCGGCACCCCCCGGTAGCTCAAACCAAAC
TCGTGAAACT
>ASV_4833
CTTGGTCATTTAGAGGAAGTAAAAGTCGTAACAAGGTTTCCGTAGGTGAACCTGCGGAAGGATCATTACCGAGTTTTAGG
GTCTGCGTTGTCCGAATCATCGGCGCGCGCCCGAATCTCCCAACCCTTTGCTTAATTGACCTACGTTGCTTCGGCGGACC
GTGTCCTCCCTTTTCACGAAAGGAGGGCCGCCGGATGGCCCCTTGTACCGGGGGACGTCTGGAGAGTCTTGTCCGCCGAT
GGCCAACCAC
>ASV_4834
CTTGGTCATTTAGAGGAAGTAAAAGTCGTAACAAGGTCTCCGTACACAAGTCCGGGAGCAGATCATGATCTCTCCGTATG
TACACTTGCAGAAGCCTTAGCGGATCCAAAAGATTGGAGTCGGCGACTATAAACAAGTGACACCGTTCACCCGGCCCTCC
CCAGAGGCCCCCGGGGTGAATCGCTAGTCAGTCTCCCCGTCGACGGGAGAATCTCTGTTCTGGAGATCTGGCAACACTTT
CGAATTGCGG
>ASV_4835
CTTGGTCATTTAGAGGAAGTAAAAGTCGTAACAAGGTTTCCGTAGGTGAACCTGCGGAAGGATCATTAGTGATCGGCCGA
GAGGCCGCTTCGTGTCCGAACGAAACCCCTGTGAACCCAACCCCCGAGGGGACCGTCCCCCGGGAGGGTCCCCCCTCCAC
GCAAACACACCGTGTGATGAACGTGATGCACCGAAACTTTTGAAAACTTTCAACAACGGATCTCTTGGCTCTCGCATCGA
TGAAGAACGC
>ASV_4836
CTTGGTCATTTAGAGGAAGTAAAAGTCGTAACAAGGTTTCCGTAGGTGAACCTGCGGAAGGATCATTAGAGATTGGCCTA
ACGGCCGTGTCTTCATCCACACACACCGTGAACCGTTCTCGAGCGCCCCCAGGGGTGCTAGGGACACACACACCAAAAAC
TCTGTGTAATGAATGTAAACTATACGTAACAAAACAAAACTTTCAACAACGGATCTCTTGGCTCTCGCATCGATGAAGAA
CGCAGCCTGT
>ASV_4837
CTTGGTCATTTAGAGGAAGTAAAAGTCGTAACAAGGTCTCCGTTGGTGAACCAGCGGAGGGATCATTATCGAGTTACACA
ACTCCCAACCCTATGTGAACCTTACCACTGTTGCTTCGGCGGACCCGCCCCGGCGCCAAAGGCCCGGAACCAGGCGCCCG
CCGGGGGACCCAAACCTCTGTATACTGCGAGTCTTCTGAGTGGCGTACGCGCAAATCAAATCAAAACTTTCAACAACGGA
TCTCTTGGCT
>ASV_4838
CTTGGTCATTTAGAGGAAGTAAAAGTCGTAACAAGGTCTCCGTAGGTGAACCTGCGGAGGGATCATTACTGAGTTCTGGG
TCTAACCGACCCGACCTCCAACCCTTTGTTGTCCGACTCCGTTGCCTCGGGGGTGACCCTGACCTTTGGTCGATGGGGCC
CCCGGTGGACATATCAAACTCTGTTGTAATTTGTCGTCTGAGTCTTTGATTGAATCATATCAAAACTTTCAACAACGGAT
CTCTTGGTTC
>ASV_4839
CTTGGTCATTTAGAGGAAGTAAAAGTCGTAACAAGGTTTCCGTAGGTGAACCTGCGGAAGGATCATTACAGAGAACTGAT
CTTCGGATCGATCTCCCACCCTATGTTTACATACTTTGTTGCTTTGGCAGGCCCGCTCTTGGGCCACCGGCTTAAGCTGG
TCCGCGCCTGCCAGAGGACCCCAAACTCTTATTATCAGTATTGTCTGAGAAACTATAAAATAGTTAAAACTTTCAACAAC
GGATCTCTTG
>ASV_4840
CTTGGTCATTTAGAGGAAGTAAAAGTCGTAACAAGGTTTCCGTAGGTGAACCTGCGGAAGGATCATTATCGAGTTCGGGT
CCTTCGGGGCCCAACCTCCCACCCTGTGTCTACCTTACCCTGTTGCTTCGGCGGACCCGTCAGGTAACTGACCGCCGGGG
GGTGTCCACCCCTTGGCCCGCGTCCGTCGATGGCCCACACTTAAATGCTTGATGAACGATGTCGTCTCAGTATCAAATAA
AATAAGCAA
>ASV_4841
CTTGGTCATTTAGAGGAAGTAAAAGTCGTAACAAGGTATCTGTAGGTGAACCTGCAGATGGATCATTTCGATGAAAACCT
TTTTTCTTGAGGTGTGGCTCGCACCTGTCTAACTAAATCGAGCTACCACATTTTAACACGGTTGCATCGGTTGGCTGTCA
AACAGTGCGCGCGGCGATTTATTTCGCCTCCCCGCGCATTGCCGAGACGGTCGACATTTACCAAAAACACTGTTGATACC
ATAGGATTTG
>ASV_4842
CTTGGTCATTTAGAGGAAGTAAAAGTCGTAACAAGGTTTCCGTAGGTGAACCTGCGGAAGGATCATTACTGAGTTAGGGT
CTTCCGGGCCCGATCTCCAACCCTTGTGTTTAACTACCACGTTGCTTCGGCCGGCCCGTCCTCACGGACCGCCGGAGGGT
GTCAAACCCCTCTGGCCCGCGCCCGTCGATAGCCTCAACACAAAACTCTTGAATTAAACCATGTCGTCTGAAGTTTAATA
TTTAATTATT
>ASV_4843
CTTGGTCATTTAGAGGAAGTAAAAGTCGTAACAAGGTCTCCGTAGGTGAACCTGCGGAGGGATCATTACCGAGCGAGGGC
CCCAGGCCCGACCTCCCACCCTTGAAGTTACATCAGACGATTCTGTGCCTCGGGGGCGACCCGGCCTCGGCAGGGCCCCC
CGGCGGACGATCGCCCAACTCTGAGACACGTCGTCTATCTATGAAATAAAATGAAGCAAAACTTTCAACAATGGATCTCT
TGGTTCTGGC
>ASV_4844
CTTGGTCATTTAGAGGAAGTAAAAGTCGTAACAAGGTTTCCGTAGGTGAACCTGCGGAAGGATCATTACCAAATTCAGGG
CTTGCCCTGTCTTACCCACCCGTGTTCTTGTACCTGTTTCCTCGGCGAGGGCCCCGCCGACGGACCACCTTTTAAACCCT
TGCAATTGCAGTCTGCGTCAGAAAATAACAAATCGTTAAAACTTTCAACAACGGATCTCTTGGTTCTGGCATCGATGAAG
AACGCAGCCT
>ASV_4845
CTTGGTCATTTAGAGGAAGTAAAAGTCGTAACAAGGTTTCCGTAGGTGAACCTGCGGAAGGATCATTAGTGATTGGCCCA
CCGGCCTCAAACAAAATCCATCCAATACCTCTGTGAACCGTGACCCGACCCCTCGCGGGGCCCGGGACTCTTTAACATAA
CCGAAACATCAGTGTAACGAACGTCGTGACAAATGTAACAAAATAAAACTTTCAACAACGGATCTCTTGGCTCTCGCATC
GATGAAGAAC
>ASV_4846
CTTGGTCATTTAGAGGAAGTAAAAGTCGTAACAAGGTCTCCGTTGGTGAACCAGCGGAGGGATCATTGTTGGAACGCGCT
CCGGCGCATCTCCAGACAACCCTTTGTGAACATATACCTATACTGTTGCCTCGGCGTAAGGCTGGCTCCCCTCGGGGGGT
CCCTCACCTCGGTGAGGAGCAGGCCCGCCGGCGGCCAAGTTAACTCTTGTTTTTACACTGAAACTCTGAGAATAAAACAA
AAATGAATC
>ASV_4847
CTTGGTCATTTAGAGGAAGTAAAAGTCGTAACAAGGTTTTCGTAGGTGAACCTGCGGAAGGATCATTATTGAAGCAAAGA
GCGCACTTCACTGTGGCTCGACCCTTCACATCCTCACACTGTGCACTGTAACACCTTTTTTATTACACTCTACAAGTCAA
TGAATGTACTACTTTAAAAAGTAACAAAACTTTCAACAACGGATCTCTTGGCTCTCGTATCGATGAAGAACGCAGCCTGT
CTCTTATAC
>ASV_4848
CTTGGTCATTTAGAGGAAGTAAAAGTCGTAACAAGGTTTCCGTAGGTGAACCTGCGGAAGGATCATTAATGAATGCTGGA
TATACACTGTGAACTGTCGTTATATACGCGTGTGAAGTAATAGGAATGGTTATTCATAACAAATATAACTTTCAACAACG
GATCTCTTGGCTCTCGCATCGATGAAGAACGCAGCCTGTCTCTTATACACATCTCCGAGCCCACGAGACTATAGCGAATA
TCGTATGCCG
>ASV_4849
CTTGGTCATTTAGAGGAAGTAAAAGTCGTAACAAGGTTTCCGTAGGTGAACCTGCGGAAGGATCATTACCGAGTTAGGGT
GCTGAAAAAATGCGCCCGACCTCCAACCCTTTGCTTACTTGACCCTTTGTTGCTTCGGCAGGCCCGTCTTCGTGACCGCC
GGGAGTCTCTGACGGCTCTTGGTCCGCGCCTGCCGACGGCCCCAATTAAACCCTTGCTTAAACGTGTCGTCTAAGTGATT
GTTAAAAAAC
>ASV_4850
CTTGGTCATTTAGAGGAAGTAAAAGTCGTAACAAGGTCTCCGTAGGTGAACCTGCGGAGGGATCATTACCGAGTGAGGGC
GCTCGCGCCCGACCTCCCAACCCTTTGATTTATCATACCTCATTATGCCTCGGGGGCGATCCGGCCGTCCGCGGCCACGG
TCCCCCCGGCGGTACCCCCTTCAAACTCTGCATCAATTGTCGTCTGAGCATGAAGTTAATTCAATTTTAAAACTTTCAAC
AACGGATCTC
>ASV_4851
CTTGGTCATTTAGAGGAAGTAAAAGTCGTAACAAGGTCTCCGTAGGTGAACCTGCCGAGGGATCATTACCGAGTGAGGGC
CCCCCTCGGGGCGGCCCAACCTCCCACCCCATGTTATCCGACCCTGTTGCCTCGGGGGCGACCCGGCCTTCGGGCGTCGG
GGCCCCCGGTGGACCACACAACCCTGCATCGTGGCGTCCGAGTGAGATATTGAATCAATCAAAACTTTCAACAACGGATC
TCTTGGTTCT
>ASV_4852
CTTGGTCATTTAGAGGAAGTAAAAGTCGTAACAAGGTTTCCGTAGGTGAACCTGCGGAAGGATCATTAAAGAGTACGGGT
TCTCACGAGCCCAACCTCCCAACCCTTTGTTTACCCAACCTCACGTTGCTTCGGCGAGTCCGTCCTTCAGGACCGCCGGG
GGGTCTTACAGACTTCCTGGCCCGTTGCCCGCCGGTGGCCAACAACCAAAAACTCTTCAAAAACATTGCCTGAAAACAAA
CCTTTTGATT
>ASV_4853
CTTGGTCATTTAGAGGAAGTAAAAGTCGTAACAAGGTTTCCGTAGGTGAACCTGCGGAAGGATCATTACCGAGTTAGGGT
GCCCCAAGCGCCCGACCTCCAACCCTTTGTCTACCTGACCTTATGTTGCTTCGGCAGGCCCGCTGGACCTCTCCTCACAG
GGAGGGCCGGCCGCCGGGGGCCTTTACCGGCTCCGGGCCCGCGCCTGTCGACGGCCATCATTAAAACTCTTGTTAAAAAC
CATGTCGTCT
>ASV_4854
CTTGGTCATTTAGAGGAAGTAAAAGTCGTAACAAGGTCTCCGTAGGTGAACCTGCGGAGGGATCATTACCGAGTAAGGGC
GCTTGCGCCCGACCTCCCAACCCTTTGATTTATCACACCTCATTATGCCTCGGGGGCACCGGCGACGGTCCCCCGGCGGC
ACCCTTCAAACCCTGCATCAATTGTCGTCTGATTATAAAGTTAATTCAATCAAAACTTTCAACAACGGATCTCTTGGTTC
TGGCATCGAT
>ASV_4855
CTTGGTCATTTAGAGGAAGTAAAAGTCGTAACAAGGTTTCCGTAGGTGAACCTGCGGAAGGATCATTACCCATTTTGGCC
GTAACAAGCCTTAACCCCTTATTTATGCGTACCTCCACATTCTCCTTCGGCGGGGTAACGCCCGCCGTCGGAACAACCAA
ACCCTTTTTGCATCTAGCATGTTACCGGTTCTGACAAAAAACAATCGTTACAACTTTCAACAATGGATCTCTTGGCTCTG
GCATCGATG
>ASV_4856
CTTGGTCATTTAGAGGAAGTAAAAGTCGTAACAAGGTTAACTTTCACCTTACGAAAGCCTTGAACAAGTGCCTTTAGAGC
ACTAGTCGCCAAGAGGCGGCGACACTATCGAATTGAGAACGGGGAAGCCCTTTAGAAGCCCTTCAATACCAAGCTTGCAC
TCAGAAATGAGCAAGTGGCCCTTCTTAACAGAATGGGGTATGGTCATAACTTGAAGTGGATGGGGTGATCCGCAGCCAAG
TCCGGTCTTT
>ASV_4857
CTTGGTCATTTAGAGGAAGTAAAAGTCGTAACAAGGTTTCCGTAGGTGAACCTGCGGAAGGATCATTATCGAGTTAGGGT
CTTCTAGGCCCGACCTCCAACCCTTTGTCTACTATACCACCTGTTGCTTCGGCGAGCCCGCCCCTTGAAACATAGGGGCC
GCCGGGGGTTTATAGCCCCTAGTCCGTGCTCGTCGATAGCCATTATTAAACTCTTGTTAAAACTATGTCGTCTAAGTAAA
GCACTTAAT
>ASV_4858
CTTGGTCATTTAGAGGAAGTAAAAGTCGTAACAAGGTCTCCGTAGGTGAGTTAAACCGGCCCCACCCCGTGACTTGAAAA
AGTGCGGGTCCGTGAGAACAATGAATCAAATGCTAACCTTCTATTTAACTACAGGTGAACCTGCGGAGGGATCATTACCG
AGCGAGGGTCTGACGGCCCGACCTCCAACCCCTTGATTATCTCCCTCAGTTGCCTCGGGGGACCCGGTCACGCCGGGCCC
CCGGTGGACC
>ASV_4859
CTTGGTCATTTAGAGGAAGTAAAAGTCGTAACAAGGTTTCCGTAGGTGAACCTGCGGAAGGATCATTAAATGGATGCTTG
ATAGCCGGGGAGACGACCGTAGTCTCTCCCCACCAATCACAAACCCAACCTGTGAAAACACCTAAAAAAAATGTAAACCA
TAAAATTGTAAATTGTAACTGTCTGAAATCTATTGAAAACAAGTTAAAACTTTCAACAACGGATCTCTTGGTTCTCGCAT
CGATGAAGA
>ASV_4860
CTTGGTCATTTAGAGGAAGTAAAAGTCGTAACAAGGTCTCCGTAGGTGAACCTGCGGAGGGATCATTATTAGAATTTTGC
CCCGTTTGGTCCCCCCCGTCCCCCCTTTCTCCTTGCATTGCATCCTTTGTAGATGTCTTGTTAGTATTTTTATGGAGAAT
GTAAGTGGGCTGGGGGGGGGCCCTTCGGGGTTCCAATTTCTAACCCTTTGTGTATTTGACTCTTTTGCTTCGGGGGCTAC
TGTCCTCCGG
>ASV_4861
CTTGGTCATTTAGAGGAAGTAAAAGTCGTAACAAGGTTTCCTTCCCTTACCTGCTGAAGCCTTTGCAGCCCTCCGGGGCC
CCCGCGACTCTAAACCTGGGGTACTGCAAGTCGGTCTCTACCGGCGACACTTCCGAATTGCGGGGACGTCCGCTAACCGC
GCTCTACCTTCGCCCGGGTACTCCCGGGTACGGTCAGAACGGGCGCGGTTGGACAATCCGCAGCCAACTCCCGCTCGCGG
GAAGGGGTCC
>ASV_4862
CTTGGTCATTTAGAGGAAGTAAAAGTCGTAACAAGGTTTCCGTAGGTGAACCTGCGGAAGGATCATTAATGAATTTAAAA
AAGGTTGTTGCTCATTTGTGTGCACGCCTTTATTATTTCAACCCACACCCTTTTGTGAACTTCTGCATGAAGCTAGTAAA
AAGAGAAATGCTTTTGAACACTTTATGATTATATATACACACACACTGTTACTTAGAATGATGCTAGTTATAAATATAAT
ATACAACTTT
>ASV_4863
CTTGGTCATTTAGAGGAAGTAAAAGTCGTAACAAGGTTTCCGTAGGTGAACCTGCGGAAGGATCATTAGTGAAATTAGAG
CGCTTCTTACTGAAGGCTCAACTTCCACTTTCTAACACCTGTGCACAAATTGAGGTATTCGATGAAAATTGCTTTGTTGC
GATTAGTAATCTTTGCCTTTCTTTTCACAAACTTGAAGTTTAAAGAATGTTACAAAAATCATAACAAAGAAAAACTTTCA
GCAACGGATC
>ASV_4864
CTTGGTCATTTAGAGGAAGTAAAAGTCGTAACAAGGTTTCCGTAGGTGAACCTGCGGAAGGATCATTAATGAGAAACGGC
TTCACTGCCGTGGGGGCTTCGGCCCCCGACTCACACCCTTATGTATACGCGCCCTATTTGCTTCGGCGACCCCCGCGGGG
CAGCCCGCGGCCGCCAGAGAAGCCTCTTTACATTCTGTTTGAACAGTGTCGTCCGAGTAAACTTACAAATGAATCAAAAC
TTTCAACAAC
>ASV_4865
CTTGGTCATTTAGAGGAAGTAAAAGTCGTAACAAGGTTTCCGTAGGTGAACCTGCGGAAGGATCATTATCGAGATAGCAC
TTCTTTCGAGAGTGCGACCCTCCCAACCCTGTGTTTATTTGACCTCTTGTTGCTTCGGCGAGCCGGCAGCCCTGACTCCC
CCGTCAGGTGTCAGCCGCCGGTGCTCCCTCTCAGGGGAGTGCTGGACAGTTTTGCTCGTCGACGGCTCACATCAAAACTC
TTGTCCCGA
>ASV_4866
CTTGGTCATTTAGAGGAAGTAAAAGTCGTAACAAGGTCTCCGTTGGTGAACCAGCGGAGGGATCATTGCTGGAACTGCGC
CCCCCCACGGGCGCAACCCCAGATACCCTTTGTGAACTTATACCTTTTTATCGTTGCCTCGGCGCCGAGCCGGGAGTGCT
CTTCTGTGCTCCCCCACCGCGCAAGCAGTGGAGCAGGCCCGCCGGCGGCCCACCAAACTCTTTGTTTTTAGAACGTATCT
CTTCTGAGTG
>ASV_4867
CTTGGTCATTTAGAGGAAGTAAAAGTCGTAACAAGGTTTCCGTAGGTGAACCTTCGGAAGGATCATTACATGAAGACCGC
GAGGACTTTTCGTGTGGAGCATTATAGCTCCCTACGCTGGTCTTCGCGGGGTGTTAACACACCAAAAACCCCCTGTTTAC
AGACCTTATTTTAAACTCTTCGAGGGCTTGACACAAGAAAACGCGTTCTCGGACGCTGTCTCGTGCCGCCTTAGAATACA
TTTAAATCAT
>ASV_4868
CTTGGTCATTTAGAGGAAGTAAAAGTCGTAACAAGGTATTCGTAGGTGAACCTGCGTATGGATCATTACCGTTTTTGATT
GAATTTCTTCAATTCAATCATGAACATTTCTATTCACTTCGCGCAATTCTTCTACTTTCCTAGAAGAATTGTGTCGCACC
ATTATGTCTGAAACAAGACTTCACTTCTATCTATATAGATACGTATATGACTAGAGCAAGTACAAGCATGTCTTCATCTC
ATTTCGTATG
>ASV_4869
CTTGGTCATTTAGAGGAAGTAAAAGTCGTAACAAGGTTTCCGTAGGTGAACCTGCGGAAGGATCATTATCGATTCTTTGA
AGGGGGGATTGGGTTGTGCTGGCCACCTTTATCTTGGGGGGCATGTGCACGCTTGGTCTTCTTTTCTCTTTCACACACAC
ACCAGTGCACCTGCCGTAGGCCTTTCGAGGCTTATGTCTTTTCATCACACGCCGACGTATGTCTATCGAATGTCTTTTGA
AACAAATAA
>ASV_4870
CTTGGTCATTTAGAGGAAGTAAAAGTCGTAACAAGGTTTCCGTAGGTGAACCTGCGGAAGGATCATTATCGAGTTTGTGG
CGTCCTCTTGGTTGAGCTGGCTTGAAAGGGCAAGTGCTCGCCGGGATGTGGCGTTCTTTCTCTAAACCCCCCCTCTTGCT
TGTGCACATCCGCGTGGGTCTGAAGGTAGCTTTATCCCCTTTTTCGGGGAAGGAAGCGCTCGAAGGCTTGCGTCTTTTTC
ATACACTCTT
>ASV_4871
CTTGGTCATTTAGAGGAAGTAAAAGTCGTAACAAGGTTTCCGTAGGTGAACCTGCGGAAGGATCATTACAAATCCACACG
TCTCATCCGAGACCACGTTGAACGCGAATGTGTTGTATGTGTGTTGCGGTGGTAGTATGTAGTTAGTTAGTTAGTTATTT
CTGACTACTACTACTACTACTACTTACTTCCACGACAACGTTTTGTACCTTAGTGGTGATGATGTTGCACATACGTATAT
GTATATGCAT
>ASV_4872
CTTGGTCATTTAGAGGAAGTAAAAGTCGTAACAAGGTTTCCGTAGGTGAACCTGCGGAAGGATCATTATCGAGCTAGGGT
TTTTATGGCCCGACCTCCAACCCCGTGTTTAATTTACCATGTTGCTTTGGCGGGCCCGTCTTCGGACCGTCGGCGGTCAG
TCATGACTTCTGGCCCGCGCCCGCCAAAGATCCCTTCAAACCCTGTGTAAACGTGTCAGTCTCAGTTCAAAACAAATTGT
CAAAACTTTC
>ASV_4873
CTTGGTCATTTAGAGGAAGTAAAAGTCGTAACAAGGTCTCCGTAGGTGAACCTGCGGAGGGATCATTAAAAGAGTCTTGG
TTCTCGGAAACGAAACCGACCCTTCAACCCACTTGTATTACCATTCCTTCGTTGCCTCGGGGGAGGAGCTTCGCCGCGAG
GCGGGGCGGCCCCTGGTGGACACCACAAACTCGTTTTTACCATAAAGTCAGAGTCTTTGATTAAATCAAAACAAAACTTT
CAACAACGG
>ASV_4874
CTTGGTCATTTAGAGGAAGTAAAAGTCGTAACAAGGTTTCCGTAGGGTATGTTTTAACTTCCTTCCACTCCTATTAGATT
ATTGCTAACGTGTTCACAGTGAACCTGCGGAAGGATCATTAATGAGCAATCGGGAAAGCTCCTTGTGGGCAATCCCAAAT
CTCCCAAACCCTCTGTCTACCGACCTCACATATATCACAAGTACAACCAAAAAGTCGTCTTTAGCGAGGCGCACTACAAT
AAATGTACC
>ASV_4875
CTTGGTCATTTAGAGGAAGTAAAAGTCGTAACAAGGTTTCCGTAGGTGAACCTGCGGAAGGATCATTAACGAATGACGGG
AAGCGAAGCCTTTTCGGAGGTCGACCTTCCCGGTATCCAAAACAACACAAACACCCGTGAACGTCGTCGAGTTTTACGGT
CTGATCATCGGAGTCCTAGTGACGCCGTCAGACCGGCTCGATACATCTTTACAAACGCATAGTCAAACGAATAAGGAAGT
CATCGCGGCC
>ASV_4876
CTTGGTCATTTAGAGGAAGTAAAAGTCGTAACAAGGTTTTATCGAACGGAAGCCTTGTGAAACAGCAGTTCCCGGTCGCC
CGGGGGCGAGAGTTGTATGGTGCGAGGAAACCACCCTAAAGAGGGTTGAAACCCGCAGTCGCCGCTTTTCATAAAGGCTT
GGGGCGATTCACAGACTAAATGCAGCTCGTCGCGTTCAGAGTGTGGTGCTGAATTGCGATTACAATATAGCCGATTCGGG
GATCGAAGG
>ASV_4877
CTTGGTCATTTAGAGGAAGTAAAAGTCGTAACAAGGTTTTCGTAGGTGAACCTGCGGAAGGATCATTATTGAATAGTTCG
TGGTGCTGTGCTGACCTCTCGGGGTATGTGCACGCATTGCAATTATTTACTATCTTCTTGTGAACCAGTGTAGAGTTTGA
ACCCGCTATTAGTTTGGATTGTCTGAAGCTCCTTCACAGGAGCGGATTCAAATCAAATGAAGGGCTCGACTCTATGATTT
TATACACTTT
>ASV_4878
CTTGGTCATTTAGAGGAAGTAAAAGTCGTAACAAGGTCTTCGTAGGTGAACCTGCGAAGGGATCATTACTGAGATTGTGG
GTGGAGGCGTAAAAAACCTCCCCCGCTAACCTCCCACCCTTTTGTATGAATACATCCCTTGTTTCCTCGGGGGGATGAGG
TGCGTCGAGGGTTGATGCTTAACTGCACCTCCTGACACCGCTGAACCCCCGTCGGATCAATCAAATACTCTGTTTTATCT
ACAAGTCTG
>ASV_4879
CTTGGTCATTTAGAGGAAGTAAAAGTCGTAACAAGGTTTCCGTAGGTGAACCTGCGGAAGGATCATTAACGAGCTTCGGG
GGCACGGTGCGGCACGATGCTGGCCCCGCGAGGGTGCACGTGCTCGCCGCACCTGCCCGATCCGTTCAGCACCTGTGCAT
GCGAGAGGGCGGGGAGGGGTTTGCCCCCCTCCCTCCCTGTCAGCCCAACCCCACACATCGAACACCTGCCTGTTGTCCCG
AGCGTCCTTG
>ASV_4880
CTTGGTCATTTAGAGGAAGTAAAAGTCGTAACAAGGTTTCCGTAGGTGAACCTGCGGAAGGATCATTATTGAATAAATTT
GGTGGGTTGTCGCTGGCTCTTTGGAGCATGTGCACACCTGCTAACTTTATCCATCCACCTGTGCACCTCCGTAGTCTTGG
GAGCTTGGGAACTGGATTAGACTCGAAAAGCCCTGTGGGCCTTTCGGATGTAAGGGATGCTTTGCGGATGCATAGCTTTC
CTCGCAAGCC
>ASV_4881
CTTGGTCATTTAGAGGAAGTAAAAGTCGTAACAAGGTCTCCGTAGGTAAGTATTATAGAGCTCTTTGCATTTATTATGAA
TTTTTCACTAACAACATTATTAGGTGAACCTGCGGAGGGATCATTATCGAGTTCTGGGTTCCTTTCATAGTGAGCCTAAA
CTTTCCAACCCGTGATTACTTTCTTTTAGTTGCTTTGGCAGGTCGTAGAATTCTCCTGAGTTTTCTCCACTGGCTTAATT
GCGGGTGTGT
>ASV_4882
CTTGGTCATTTAGAGGAAGTAAAAGTCGTAACAAGGTTTCGGATCCTTCCATGGGTGAACGTCATTCAGGAAGCCTTTGC
AGCCAGAAATGGCGACTGCCGCGACTCAAAACAATGCCAGCAGGATTAAATGCAAGTCGACGAGACGCGAGTCTCTTCGG
CCACATTGTCAAATTGCGGAGACGCCCTTAGAGTCTCGGATACCAAGCGTCGACCCGAAAGGGAGACGTGGCCAGGGTAA
TTCCCTCGGG
>ASV_4883
CTTGGTCATTTAGAGGAAGTAAAAGTCGTAACAAGGTTTCCGTAGGTGAACCTGCGGAAGGATCATTAGTGAAAGGAAAG
GAGTTCTCTACCTCTGGTTGAGACTTCCGAATACTCCACTTACCTTCACATCATTATAACGTGAATGGAGGACCACAGTC
TTTATTGACTGCCTCCTAAAACCCCCCCTCTCCTGTTCAGACGAACTGTTCTAGAATGCGAAACGAAGAAAGCTCCCTTC
TGGGGAAGC
>ASV_4884
CTTGGTCATTTAGAGGAAGTAAAAGTCGTAACAAGGTCTCCGTTGGTGAACCAGCGGAGGGATCATTACAGAGAATCTTC
TCTTCAAACCCTGTGAACTTACCTATGTTGCCTCGGGGGGCCGCCCGGGGGTGTCGCGCTCTGCGCGCTCGCCCGGGAGC
CACGGCGCCCCGGTGGCCCACAAAACTCTTGTTATTGTATGGCCTATCAGAAAAACTATCTAATAGTTAAAACTTTCAGC
AACGGATCTC
>ASV_4885
CTTGGTCATTTAGAGGAAGTAAAAGTCGTAACAAGGTTTTGAACCTTTCGGAAGCCTTGTAAGTACCAGTCTGCTCAATT
GCAGGCGACATCTGCCTGTAGCTGGAAACCTCCCCCTCTCTCTTGTGGGGGGGTGAGTGATCAGCTGCTGCGTGCTTTTC
CACGCAGTTCACAGATCAATCGCAGGTGGCCTAAAACAATCGTGGGTTAAGATATGACCGTAGCAGCTTAGTGATAAGCC
GAAGCACT
>ASV_4886
CTTGGTCATTTAGAGGAAGTAAAAGTCGTAACAAGGTTTCTGTAGGTGAACCTGCAGAAGGATCATTAGTGAAGATTCAA
GGGCCAGCCATACAGACGTACAATAAGTGTGTCTCTGGCGGCTCGCATCCACTATACATCCATAAACCCGTGTGCACTGT
TCTAAGGAGTAAGAAAGAAGAAGAAGGGGGAGGGAGAGAGAGTGCATGTGCTTTGCATATAACTCTCTCACTCTCCACTC
TCTCTCTCTC
>ASV_4887
CTTGGTCGTTTAGAGGAAGTAAAAGTCGTAACAAGGTTTCCGTAGGTGAGTGATCATTTTTTCCTTTTTACATTTTTGAC
ATAAAATGATGCTAATTCGTATTTTTTAGGTGAACCTGCGGAAGGATCATTAACAGGTTTTACTCCCTGGATTGGTGAAC
TCTGAAAGGGGAAATCCATTCTGGGAGGTCTATTCCTAAACCTTTTGTTAAACTACCTTTGTTGCTTTGGCAGGCCCGCT
TATGGGCCGC
>ASV_4888
CTTGGTCATTTAGAGGAAGTAAAAGTCGTAACAAGGTTTCCGTAGGTGAACCTGCGGAAGGATCATTAAGAGTTTTGCGA
CGGCCTAACCCGCCTCGTTTTTCTTTTAACCACTGTGAAAACACCCGTTGCTTCGGCGGCTTCCTCCCTCTTTGGGTGGT
GTCAGTCTGTCTGCGGCACACAACCGAAACTATTTCTGTAACTGTCGTCTGTATGTTAACGCAAAATTCGTTAAAACTTT
CAACAACGG
>ASV_4889
CTTGGTCATTTAGAGGAAGTAAAAGTCGTAACAAGGTTTCCGTAGGTGAACCTGCGGAAGGATCATTATCAGTTGCTCTT
CCTCGGAAGAACTTCCACCCTTGTCAATTTACCAATTGTGCTTGGCAGACAATTCTGCCAAATTTAATTTCGAATACTAT
TTTTCTGAAAAAGAAAACAAAATAGCTAAAACTTTCAACAATGGATCTCTTGGTTCGAGCATCGATGAAGAACGCAGCCT
GTCTCTTAT
>ASV_4890
CTTGGTCATTTAGAGGAAGTAAAAGTCGTAACAAGGTTTCCGTAGGTAAGTTATCAGGACCCCCTACCGCCTTGTTTCTG
TTGGAACCATACTAACGTAAATTCTTTCTAGGTGAACCTGCGGAAGGATCATTAAAGAGTTAGGGTCTTCTCGGCCCGAC
CTCCCAACCCCATGTTTATCAAACCTGTGTTGCTTCGGCGGGCCCGTCTTCGTGACCGCCGGAGGATCGTCGAAAGGCGT
CCTCTGGCCC
>ASV_4891
CTTGGTCATTTAGAGGAAGTAAAAGTCGTAACAAGGTCTCCGTAGGTGAACCTGCGGAGGGATCATTACCGAGCGAGGGC
GCCCCCGGGCGCCCGACCTCCCACCCTGTGCGAGATGTCTGAACCTGCGTCCCCCCGGGGTGCCCGCCCCCGGCCCCTGG
TCGGGGGGTCCCGGGGGGGGCTGTCAACAAAACTCTGCTGGAACCTTTGCGTCGGAGTGATCGGATACGAATCAAATCAA
AACTTTCAAC
>ASV_4892
CTTGGTCATTTAGAGGAAGTAAAAGTCGTAACAAGGTTTCCGTAGGTGAACCTGCGGAAGGATCATTACCTGATAGGCCC
TCTGGGCCCTATCCCAACCCGTGTCTACATACCTCTGTTGCTTTGGCGGGCCGTGGTCCCCACTATGAGCTCTGCTCGTA
CGTGCCCGCCAGAGGATCAAACTCTGTCGTTTTGTGATGTCTGAGTACTATATATATAATAGTAAAAACTTTCAACAACG
GATCTCTTGG
>ASV_4893
CTTGGTCATTTAGAGGAAGTAAAAGTCGTAACAAGGTTTCCGTAGGTGAACCTGCGGAAGGATCATTAACGAGTTTTGAA
AGCGGGAGCTTGTTGCTGGCGCGGAAACGCGCAGGTGCACGGCTTTTTCGTGCTCAATCCACTCAACCCCTGTGCACCTT
TGCGAAGTTAGTAGTCTTTTCTTTCCCCCCTCCTTGTAACCTGGTTGTAATGAGAGGGCTTGTTGCTTTATGCGCGAGTT
CACTTGACCG
>ASV_4894
CTTGGTCATTTAGAGGAAGTAAAAGTCGTAACAAGGTCTCCGTAGGTGAACCTGCGGAGGGATCATTACCGAGCGAGGGC
GCCCGTCGCCCGACCTCCCACCCGTTGCGAGGCGCACCCGCGCTGCGCACCCCCGGGGCGGCCGTCACCGGTTGAGCGAA
AACACAAACTCTTGCATCAAACTTGGCCTCTGATTTTAAATAGAGAATAAGCAAAAACTTTCAACAACGGATCTCTTGGT
TCTGGCATCG
>ASV_4895
CTTGGTCATTTAGAGGAAGTAAAAGTCGTAACAAGGTTTCCGTAGGTGAACCTGCGGAAGGATCATTACAGAATTTCCCT
TCAGGGGCTTTCTCAACCCATGTTTACTACCGTGTGTTTTGGCAGTTCGCTGCCAACATAACTCGTTATACCTGTCGTCT
GAGTACTATATAATTTTTAAAACTTTCAACAACGGATCTCTTGGCTCTGGCATCGATGAAGAACGCAGCCTGTCTCTTAT
ACACATCTCC
>ASV_4896
CTTGGTCATTTAGAGGAAGTAAAAGTCGTAACAAGGTCTCCGTAGGTGAACCTGCGGAGGGATCATTACCGAGCGAGGGC
CGTAATGGCTCGACCTCCAACCCTTTGACCGCCCCGTCCGCGTTGCCTCGGGGGAGTAGCGCCTAGCGTTCGCACGTTAG
GCGTGCCCCCGGTGGATGCTTATCAACTCTATGTACCTGTCGTCGTATACTACAAGAATTGAATCAAAACTTTCAACAAC
GGATCTCTTG
>ASV_4897
CTTGGTCATTTAGAGGAAGTAAAAGTCGTAACAAGGTTTCCGTAGGTGAACCTGCGGAAGGATCATTATTGAATAGTTCG
TAGCGCTGTGCTGGCCTCTCGGGGCATGTGCACGCGTTGCAATTATTATCATCCTTTTGTGAACCAGTGTAGGCTTTGTT
GGTCCCTAGTAGTTGAGTGGAAACGCTCAAGGAAAAGGCCGGCGAAGGCTATGATTTATAAACTATATGTATGTCTTTGA
ATGTTACTTT
>ASV_4898
CTTGGTCATTTAGAGGAAGTAAAAGTCGTAACAAGGTTTCCGTAGGTGAACCTGCGGAAGGATCATTAAAGATACTTATT
TACACACTGGATACGATACCATAAACAAAACAAACTTTTATTTTTTTCAATAAAAACAAAAAAAATCAAAACTTTCAACA
ACGGATCTCTTGGTTCTCGCATCGATGAAGAACGCAGCCTGTCTCTTATACACATCTCCGAGCCCACGAGACTATAGCGA
ATCTCGTATG
>ASV_4899
CTTGGTCATTTAGAGGAAGTAAAAGTCGTAACAAGGTTTCCGTAGGTGAACCTGCGGAAGGATCATTATTGAATGAACTT
GGCAAGTTGTAGCTGGTTCTCTCGGGAACATGTGCTCACTTGTCATCTTTATATCTCCACCTGTGCACATATTGTAGACT
TGGAAAGCTTTCCGAGGTAACTCGGTTGTGAGGATTGCTTTTTCTAGCTTTCCTTAAATTTCCAAGTCTATGTCTTTCAT
ATACTCCA
>ASV_4900
CTTGGTCATTTAGAGGAAGTAAAAGTCGTAACAAGGTTTCTGTAGGTGAACCTGCAGAAGGATCATTAGCTACGAACACG
AACGTCTCCTCCGCGGAGCGTTCCTGCGTACCCTGTGCACCGTGCCACTTTTTTCGCGCTGAACAAAGTCATGGATGTCC
TCATTATTTGAAAGGCACAAAATGAAGCAACGGATCTCTTGGCTCTCGCATCGATGAAGAACGCAGCCTGTCTCTTATAC
ACATCTCCG
>ASV_4901
CTTGGTCATTTAGAGGAAGTAAAAGTCGTAACAAGGTTTCCGTAGGTGAACCTGCGGAAGGATCATTAAAGAGAAAGGGG
TTCGCTCCTGGGGCTTCGGCTCACTCTTCACCCAATGTATACACTTCTCTGTTGCTTTGGCGGACGTTGACCATTTCCAC
GTTGCATTGCGAGTCTGCCAAAGGATTTTAATTCTTTATTCTGTCGTCTGAAAACAAACAAATAAAGCAAAACTTTCAAC
AACGGATCTC
>ASV_4902
CTTGGTCATTTAGAGGAAGTAAAAGTCGTAACAAGGTTTCCGTAGGTGAACCTGCGGAAGGATCATTAGTGAACGATTGG
GCTTCTCTGCATTGAGAGCCTTCTAATCCTCACCCTGTGCACCGTGACATTTTTTCAAAACGCTTTGAAAGTGATTGGAT
GCCTGGATACCAATTAATATGGCACAAAATGAAGCAACGGATCTCTTGGCTCTCGCATCGATGAAGAACGCAGCCTGTCT
CTTATACAC
>ASV_4903
CTTGGTCATTTAGAGGAAGTAAAAGTCGTAACAAGGTTTCCGTAGGTGAACCTGCGGAAGGATCATTAACGTATCTCCGA
CGGGGTGCGGCGAGCCCTGCTCCGGCCAAACGGCCGTGCAGCGGGTTCCCGTCCCTGTTCGCACCTTACAAACCCACTGT
GAACCTTCACGGCGGACGGGAGGCGACTCCCCGAGGCCGCATACCAAACTCCAGTCGCAAAGAATGTCGTGCGGACTTTG
CGCCGCCTA
>ASV_4904
CTTGGTCATTTAGAGGAAGTAAAAGTCGTAACAAGGTTTCCGTAGGTGAACCTGCGGAAGGATCATTATTGAATAAACTT
GATGTGGTTGTAGCTGGCTCTCTAGGGAGTATGTGCACGCCCGTCATCTTTATATTTCCACCTGTGCACCTTTTGTAGAC
CTGGAAGACTTCATCTGAAGTCGTTTGGGCCTACGTTTATCATATACCCCATAGTATGTAATAGAATGTATTAGTGGGCT
TTATGGCCT
>ASV_4905
CTTGGTCATTTAGAGGAAGTAAAAGTCGTAACAAGGTTTCCGTAGGTGAACCTGCGGAAGGATCATTAATGAAGTCTGGG
CTTCGGCCCTCGCTCTTCTACACACACTTGTGAACTTACATCGTTGCTTTGGCAGGTTTCCGGAGAGGACATCAAATCCT
CGAGGTCAGGTCGAAAGACGCCTGCCAAAGGCATTCTTCAAACTTTTTTTTTACGTCTGATTTTTTTTTTGTTGTAAACA
AACCATGAA
>ASV_4906
CTTGGTCATTTAGAGGAAGTAAAAGTCGTAACAAGGTCTCCGTTGGTGAACCAGCGGAGGGATCATTAAAGAGTTATAAC
AACTCCCAAACCCCTGTGAACATACCTCATGTTGCCTCGGCAGGTCGCGCCTCGGTGCCCTGCCGGCGGCCCACGAAACT
CTGTTTAGCATTAAATTCTGAACTTATAACTAAATCAGTTAAAACTTTCAACAACGGATCTCTTGGTTCTGGCATCGATG
AAGAACGC
>ASV_4907
CTTGGTCATTTAGAGGAAGTAAAAGTCGTAACAAGGTTTCCGTAGGTGAACCTGCGGAAGGATCATTATTGAAAGGTTTT
GGAGATTTACTGTTGCTGGCCTTTTTAACAAAGGCATGTGCACGTATTCTCTAATCTATTCATCCACCTGTGCACTTTCT
GTAGAGGTTCTTTTGGGTTGACAGATAGAGCAAGCCATTCTGAATGGCTCTTTGCTGTTTGATTCGAAAGGCTTCTATGT
CTTAACAAAC
>ASV_4908
CTTGGTCGTTTAGAGGAAGTAAAAGTCGTAACAAGGTTTCCGTAGGTGAACCTGCGGAAGGATCATTAAAGAGTTAGGGT
CCTCTGGGCCCGACCTCCCAACCCTTTGTTTACTGAACCTCTGTTGCTTCGGCGGACCCGCTTCACGGCCGCCGGAGGAC
CGCCCCTGGGCGTCCTCTGGCCAGCGTCCGCCGATAGCCACTCTCAAAACTCTTGAATAAATCATGTTATTGTCTAAGTT
ATGATGCAA
>ASV_4909
CTTGGTCATTTAGAGGAACTAAAAGTCGTAACAAGGTTTCCGTAGGTGAACCTGCGGAAGGATCATTAACGAAGAAGTGG
GGCTCGTCCCTTTCTCGTCTTCCACCCTGTGCATCGTGACCCTTTTTCTCGCGCTGACAAGAGTCGAGGATGTGATGATA
CTTAGAAAAAGGCATAAAATGAAGCAACGGATCTCTTGGCTCTCGCATCGATGAAGAACGCAGCCTGTCTCTTATACACA
TCTCCGAGCC
>ASV_4910
CTTGGTCATTTAGAGGAAGTAAAAGTCGTAACAAGGTTTCCGTAGGTGAACCTGCGGAAGGATCATTAACGAGTTTTGAA
ACGGGTTGTCGCTGGCTTTTAACAGAGCATGTGCACGCCTGGCTCATCCACTCTCAAACCCCTGTGAACTTATTGTAGGC
TTGGTGTTAATTTGCACAGACTTGCTAGTCTGAGCATGTGAAGCCTTGTCTATGCTTTTACAATACACGCTTTAGTTGCA
GAATGTCAAT
>ASV_4911
CTTGGTCATTTAGAGGAAGTAAAAGTCGTAACAAGGTTTCCGTAGGTGAACCTGCGGAAGGATCATTACCGGGTTCAGGG
GGGGAAACCCCCCAACTCCCAACCCTTGCTTACCTACCACGTTGCTTCGGGGGGCCGTCAAGGCCCCCCGGAGGTCAATC
AAACCATCTTTTTTACAGTCGTCAGAGCGAATGCAAAAATAAGTAAAAACTTTCAACAACGGATCTCTTGGTTCTGGCAT
CGATGAAGA
>ASV_4912
CTTGGTCGTTTAGAGGAAGTAAAAGTCGTAACAAGGTTTCCGTAGGTGAACCTGCGGAAGGATCATTATTGAATAAATCT
GATGTGGTTGTGCTGGCTCTCTCGAGAGTATGTGCACGCTCATCATCTTTATATTTCCACCTGTGCACCTTTTGTAGACC
CAGGCGACTTGAGCAATCAAGTCAATTGAGTCTATGTCTTATCATATACCCCAAAAGCATGTCTTTGAATGTATCAATGG
GCTTTGATGC
>ASV_4913
CTTGGTCATTTAGAGGAAGTAAAAGTCGTAACAAGGTTTCCGTAGGTGAACCTGCGGAAGGATCATTAAAGATTCGGGCC
TCACCGCCCTAACCTCTTCAGCTGTGCGCTTCGGCTGCACGCTGTTGAAACCTTCTCACACCTGTGCATCTTATCGGTTG
TGGTCGGCTTTTGTCGTCTGCTTCCGCCTTTTACATACAACAACACAAGTCCAGAATGTCTAATACTATAAAAAGTAACA
ACTTTCAAC
>ASV_4914
CTTGGTCATTTAGAGGAAGTAAAAGTCGTAACAAGGTCTCCGTTGGTGAACCAGCGGAGGGATCATTACCGAGTTTACAA
CTCCCAAACCCCTGTGAACATACCTCTTGTTGCTTCGGCGGCAGCGTCCCGGGCTCGCCCCGGCGCCCGCCGAAGGCCCC
AAAAACCTGTATCTCAGCAGTGGCATTATCTGAGTGGCGAAAGCAAACAAATGAATCAAAACTTTCAACAACGGATCTCT
TGGCTCTGGC
>ASV_4915
CTTGGTCATTTAGAGGAAGTAAAAGTCGTAACAAGGTCTCCGTTGGTGAACCAGCGGAGGGATCATTATAGAGTCTTAAA
AAACTCCCAAACCCATGTGAACTTACCATTGTTGCCTCGGCGGGACCTACCCTGTAGCTACCTTAGAGCGGGTTACCCGG
TAGTGGACCGCCGGTGGAATTGAAACTCGTTATTTTAGTGTTATCTGAGCGTCTTATTTGAAATAAGTCAAAACTTTCAA
CAACGGATCT
>ASV_4916
CTTGGTCATTTAGAGGAAGTAAAAGTCGTAACAAGGTCTCCGTTGGTGAACCAGCGGAGGGATCATTACCGAGTTTACAA
CTCCCAAACCCATGTGAACATACCTATCGTTGCTTCGGCGGATCGCCCCGGGCGCCTTGCGCTCCCGGAACCAGGTGGCC
GCCGGGGGACCCTAACTCTTGTTTTCCACAGTGAATCTCTGAGTCGTTTTTACAAATAAATAAAAACTTTCAACAACGGA
TCTCTTGGTT
>ASV_4917
CTTGGTCATTTAGAGGAAGTAAAAGTCGTAACAAGGTCTCCGTTGGTGAACCAGCGGAGGGATCATTACTGAGTGTAAAA
ACTCCCAAACCCCTGTGAACTTACCATCTGTTGCTTCGGCGGGATCGCCCCGGGCGCCTTTGCGTGCCCCGGATCCAGGC
GCCCGCCGGAGAACTCCAAACTCTTGTTTTATATGTGGCATTATCTGAGTGGCTTATAGCAAATAAATCAAAACTTTCAA
CAATGGATCT
>ASV_4918
CTTGGTCATTTAGAGGAAGTAAAAGTCATAACAAGGTTTCCGTAGGTGAACCTGCGGAAGGATCATTAATGATGCCCCCG
ACGTCTTGATTGACTGGTGGGGTTTGGGTCTGGTCTTCGTGGCCGACCTTCATCTAACACACCGTGAACTGTGGCTTCGG
CCATTTTACACAAACTCTTAGTAATGAATGTATTATCATAACATAATAAAACTTTCAACAACGGATCTCTTGGCTCTCGC
ATCGATGA
>ASV_4919
CTTGGTCATTTAGAGGAAGTAAAAGTCGTAACAAGGTTTCCGTAGGTGAACCTGCGGAAGGATCATTAGAGATGTGCGAA
AGCACTTATCAAATTCATACACCTGTGCACTGTGGTCTCCGGACCTACAAACATGAAGTCATGAACGTATCTTATAATAA
CAAGTAAAACTTTTAACAACGGATCTCTTGGCTCTCGCATCGATGAAGAACGCAGCCTGTCTCTTATACACATCTCCGAG
CCCACGAGAC
>ASV_4920
CTTGGTCATTTAGAGGAAGTAAAAGTCGTAACAAGGTTTCCGTAGGTGAACCTGCGGAAGGATCATTACCGAGTTAGGGT
GCCCCAAAAGCGCCCGACCTCCCAACCCTTTGTCTACCTGACCTATTGTTGCTTCGGCAGGCCCGCCGCCCTCCTCCGGG
GGGGATGGCCGCCGGGGGAGTCCCCCTCCCCGGGCCCGCGCCTGCCGACGGCCCCAACCACAAAACTCTTGTTTAACCGT
GTCGTCTG
>ASV_4921
CTTGGTCATTTAGAGGAAGTAAAAGTCGTAACAAGGTTTCCGTAGGTGAACCTGCGGAAGGATCATTATCGAATGAAGGG
GCTGTCCATTCTCACCAGTAATCCTGGAGGGAATGGTATGGCTCCATCTCATCTCACACCTGTGAACATACCATGTTGCT
TCGGGGGGTGCGTCGCGGATGCGCTTGACGCATCTACATTCCAAGGTTTCGTCATCTCAATCTTCGAGCGCGGTGACGAG
ACGCCCCCCG
>ASV_4922
CTTGGTCATTTAGAGGAAGTAAAAGTCGTAACAAGGTCTCCGTAGGTGAACCTGCGGAGGGATCATTACCGAGTGAGGGT
CCTCTGGGCCCGACCTCCCACCCTTTGTCGTTCGACCGTGTTGCCTCGGGGCGGCCGCCTGCCGGCCCCCCGATGGACCC
CTCAACTCTGCATCTTTGCGTCGGAGTCTCAATGCAAATTGAAACAAAACTTTCAACAACGGATCTCTTGGTTCTGGCAT
CGATGAAGA
>ASV_4923
CTTGGTCATTTAGAGGAAGTAAAAGTCGTAACAAGGTTTCCGTAGGTGAACCTGCGGAAGGATCATTACCGTAACCGTAG
AGGGTCGGCGGGCTTGCTCGCTGGCTTGATCTACATTACCCTGCTTTTTGCGCACCTTCGTTTCCTCGGCAGGCTTGCCT
GCCAGTAGGACCAATCCAAAACCTTTTTGTATTAGCAGTCAGTGTCAGAAAACGTAACATTTACAACTTTCAACAACGGA
TCTCTTGGTT
>ASV_4924
CTTGGTCATTTAGAGGAAGTAAAAGTCATAACAAGGTTTCCGTAGGTGAACCTGCGGAAGGATCATTAAAGATTGGCCGA
AAGGCTTATTTATAATCATCACATTGTGAACCGTTGGCTTCGGCCACATCAAACTTGATGTCTAGAACGTTTTATTATGA
AAATAAATATAACTTTCAACAACGGATCTCTTGGCTCTCGCATCGATGAAGAACGCAGCCTGTCTCTTATACACATCTCC
GAGCCCACG
>ASV_4925
CTTGGTCATTTAGAGGAAGTAAAAGTCGTAACAAGGTTTCCGTAGGTGAACCTGCGGAAGGATCATTAGAGATTGGCCTC
ACGGCCGTTTTCATCCACACACACTCACCGTGAACCGTTCCCCTGCCTCTCGGGGCTTGGGACCAACCAACCAAACATTG
TCTAAAGAACGTAAACATCGTAAACAAAACAAAACTTTCAACAACGGATCTCTTGGCTCTCGCATCGATGAAGAACGCAG
CCTGCCTCTT
>ASV_4926
CTTGGTCATTTAGAGGAAGTAAAAGTCGTAACAAGGTTTCCGTAGGTGAACCTGCGGAAGGATCATTATCGAGTTAGGGT
CTTCATGGCCCGACCTCCAAACCTATGTCTAAATTACCTGTGTTGCTTTGGCGGGCCCGTCTTCGGACCGCCGGCGGTCA
GCAATGACCTCTGGCCCGCGCCCGCCGAAGACCCCTATACAATCTGTTGAACGTGTCATTCTTAGTTAAAAAAACAAATT
GTTAAAAACT
>ASV_4927
CTTGGTCATTTAGAGGAAGTAAAAGTCGTAACAAGGTTTGAAATAAGTATCCTTCCAATGGTGACGCTTATGAGAAGCCT
TTGTGGCCCAGCAATGGGTTGCCCGCCGCGACTATAAACAAGAGATTGTGGGTATCAAATGCAAGTCAGCTCCAACCGAG
TTGGCGACACTTTCGAATTGCGGGAACACCCTAAAGCCAGTCTACACCAACCAAGTCGAGAAATCTGCTTGGGGCTCATG
CTAACAACAT
>ASV_4928
CTTGGTCGTTTAGAGGAAGTAAAAGTCGTAACAAGGTTTCCGTAGGTGAACCTGCGGAAGGATCATTAACGAGTCAAAAA
TTGAAAAGGGTTGTAGCTGGCCACAAACCAAACCAAAAACAATAAATAAACCCAAGGCATGTGCACACCCTGCTCAATCC
ACTCTCATACCCCTGTGCACTTATTGTAGGCTCGGTGGCATGGCGCTCACGCGTCAGTAAGCCTTGCCTACGTTTACATA
TCACAAACTC
>ASV_4929
CTTGGTCATTTAGAGGAAGTAAAAGTCGTAACAAGGTCTCCGTAGGTGAACCTGCGGAGGGATTATTACCGAGAAAGAGC
AGCCGCCGCGAGGCCGCCGCCCGCCTCTCTCGACCCCATGTCGTTAGATAAGACCCCGTGCTCCGGGGGACACCTGCGCT
AGCCGCGGGGCCCCTGGCGGACGTTTGAATACAACTTAGCGCATACATGCAGTCGAGTCGTTCGGGAGAGAATTTAAAGC
AAAACTTTC
>ASV_4930
CTTGGTCATTTAGAGGAAGTAAAAGTCGTAACAAGGTTTCCGTAGGTGAACCTGCGGAAGGATCATTGTCGGTTCTTCTC
TTGACGGTTTTTTAAACCCGCCTCTGCGCGGCTCGAGGCAACTCGATACCCTCGGCTCGACTCGTGCCGGCAGGACTCCG
GTCCTCGAAACGCGGTCGTCACCCATGCCATTAGTTTCAGAATGTAACCGCAGGCAGCAATGCCAATGCAATCAATTACA
ACTTTCAGC
>ASV_4931
CTTGGTCATTTAGAGGAAGTAAAAGTCGTAACAAGGTTTCCGTAGGTGAACCTGCGGAAGGATCATTACTGAGATTTGTC
CTCCGGGACGGACCTCCAACCCTCTGTTTACTATACCATGTTGCTTCGGCAGGTCAGGCCGGGTGCCGGCTCCCTCGGGG
GCTGGGGACCCTACGGCTTCCCGCTCGGGACCTTATGGCTACCGGCCCCTCTTAAGGGGGCTGGACAGTGCCTGCCAGAG
GCCCTACCA
>ASV_4932
CTTGGTCATTTAGAGGAAGTAAAAGTCGTAACAAGGTTTCCGTAGGTGAACCTGCGGAAGGATCATTACAGAGTCGGGGT
CCTTCGGGGCCCAAACTCCCACCCTTTGTTGTCGCGAACTTTGTTGCTTTGGCGTGGCCCGTCCCCCTCCGGGGGCGACG
ACCGGGTCCCGTACCCGGGCAGCGCCCGCCAGAGACCCAACCAAAACTCTTTTATTACCATGCGGTCAGAGTCACAAGTT
TAATTAATC
>ASV_4933
CTTGGTCATTTAGAGGAAGTAAAAGTCGTAACAAGGTTTCCGTAGGTGAACCTGCGGAAGGATCATTATCGAGTTTTGAC
TGGGTTGTAGCTGGCCTTCCGAGGCAATGTGCACGCCCTGCTCATCCGCTCTACACCTGTGCACTTACTGTGGGTCTCGG
ATCGCGAAGCGAGTCCTTTTTCGGGCTAGCGGGAACGTCTGTGCCTGCGTTTATTACAAACACTTATAAAGTATCAGAAT
GTGTATTGCG
>ASV_4934
CTTGGTCATTTAGAGGAAGTAAAAGTCGTAACAAGGTTTCCTTCCAGCCACCTGCTGAAGCCTTAGCCGCCACACGCTGG
CAGGCCCGCGACTGAAAATAATGGGCTCCATAAGAGCTAGCTCTCCGGAGCGATATCACTAAATTGCGGGGACGCTCGCC
AAATCACGGGTGCCTACTGGCCCAGCAATGGTGCCAGTAGTTCGGGTACTTGTGTACCTGAAGTACGGTTACAGCCCGGT
GATTTGAGC
>ASV_4935
CTTGGTCATTTAGAGGAAGTAAAAGTCGTAACAAGGTTTCCGTAGGTGAACCTGCGGAAGGATCATTAGTGAATTTGCAG
AGCGCCTCCGGGCCTCTGCTCAATTCCAAACACACACACTTTTCTTATCGGCCCTTCGGGAGGCCCGTGAACAATCTCTC
AGCCCGAAGCTTACCCCGGTACCACGGGGGCCAGTGGTAGTTCGTCCGCGTGACCTTTCTATCCTAGCTGGAGCGCTGCT
CATTTATTT
>ASV_4936
CTTGGTCATTTAGAGGAAGTAAAAGTCGTAACAAGGTCTCCGTTGGTGAACCAGCGGAGGGATCATTACAGAGTTGCAAA
ACTCCATAAACCATTGTGAATCTTACCTTTATATTCGTTGCTTTGGCGGGCGGCTCCAGGGCGGAGTCACTACCCGTTAG
GTCGGGCGCCCGCCGAAGGACAACCAAAACTCGCTAAATCTGTACGGATCTCAGAGTAAAATATCAAGCTATCAAAACTT
TCAGCAACGG
>ASV_4937
CTTGGTCATTTAGAGGAAGTAAAAGTCGTAACAAGGTCTCCGTTGGTGAACCAGCGGAGGGATCATTAGCGAGTTAGTCG
GAAACTCCAAACCCATGTGAACTTACCTACTGTTGCCTCGGCAGGCCGTGCTATGCGGCACGGCTAGCTGTCCTGCAGCG
GACCTACCCTGGAGAGGAGCTACCCTGGAGTAGAGTTAGGCTTGCGCGCTGGAGAGAAGCTACCCTGGAGTAATGAAAGC
TGCGGCCGAT
>ASV_4938
CTTGGTCGTTTAGAGGAAGTAAAAGTCGTAACAAGGTTTGCGTAGGTGAACCTGCGGAAGGATCATTAACGAATAACTAT
GGTGTCTTGGTTGTCGCTGGCTCCTCGGAGCATCGTGCACGCCCGCCATTTTTATCTATCCACCTGTGCACCGAATGTAG
GTCTGGATGACTCTCGCCTCCGGGCGGATGCGAGGTTTGCGTTTCGCGTGCGAGCGCTCTCCTCGAATTTCCAGGCTCTA
CGTCTCTTT
>ASV_4939
CTTGGTCATTTAGAGGAAGTAAAAGTCGTAACAAGGTCTCCGTTGGTGAACCAGCGGAGGGATCATTACCGAGTTTACAA
ACTCCCAAACCCCTGTGAACATACCATATCGTTGCTTCGGCGGTTTCGTCCCATCGCGCACGTTCGTGCCGTGGAACCAG
GCGACCGCCGGGGGACCCAAACTCTTGTTTTTACAACTGTCTCTTCTGAGTGGCGTAAAGCAAAAAAATAAATTAAAACT
TTCAACAACG
>ASV_4940
CTTGGTCATTTAGAGGAAGTAAAAGTCGTAACAAGGTTTCCGTAGGTGAACCTGCGGAAGGATCATTAAAGATTCTGACC
TCTCGGTCAAACCTCTTCAGCTGTGCGCCTCGGCTGCACGCTGTTGAATCTCCCACACCTGTGCACAATTCGGTTGTGGC
CTGCATTACGCTGGCGACTTCCGCTTTTACATCACACTACAGTCTCGAATGTCACAACTATAAAAGTAACAACTTTCAAC
AACGGATCTC
>ASV_4941
CTTGGTCATTTAGAGGAAGTAAAAGTCGTAACAAGGTTTCCGTAGGTGAACCTGCGGAAGGATCATTAATGAATAAATTA
GGTGTAATCTTTTAACAGATTCACTGACCCTTTCATTTTTCAAACTCTTGTGCATTTATAATGGTGATGAAGAAGGAAAC
TTCTTTTTCACGTCTTCATTTTAAAAAACTTTAATAGTCAGAGTATGTTTTTAAAAATTTTATAATTAAAAAAAAAACTT
TCAACAACGG
>ASV_4942
CTTGGTCATTTAGAGGAAGTAAAAGTCGTAACAAGGTTTCCGTAGGTGAACCTGCGGAAGGATCATTATAGTATATGAAC
CTTTTGTTTCTGTTTCTCTCCTGAGATCAGGAATGAATTCCAAACACCTGTGCACTTTCTTGAATTGCCCTTGTGGCGAT
TTAATATATAACAAACATGTTGTCCTGAATGTAAACCTACTTTTAAATATATACAACTTTCAACAACGGATCTCTTGGCT
CTCGCATCG
>ASV_4943
CTTGGTCATTTAGAGGAAGTAAAAGTCGTAACAAGGTTTCCGTTGGTGAACCAGCGGAAGGATCATTACTGAGATCATGC
CCTCCGGGGTAGACCTCCACCCTGTGTTATTTACTCTTGTTGCTTTGGCAGGCCGCCTTCGGGCTCCCGGCGCACGCTGG
GACGCGCCTGCCAGAGGCCCCCTAACGCTGCTGTGTTTACGTATTTGTCTGAGTATTATTATAAAAAGTTAAAACTTTCA
ACAACGGATC
>ASV_4944
CTTGGTCATTTAGAGGAAGTAAAAGTCGTAACAAGGTCTCCGTTGGTGAACCAGCGGAGGGATCATTACAGAAGTCTTTT
GGACTCCTAAACCACTGTGAATCTACCTTTTGTTGTTGCTTCGGCAGACCGCCCCTCGGGAGGGGACCAAACGGCCTGCC
GGAAGTATTTAAACTCATGTTTTAGCGGTCTTCTGAGCACTAAGTAAAATAAATCAAAACTTTCAACAACGGATCTCTTG
GCTCTAGCAT
>ASV_4945
CTTGGTCATTTAGAGGAAGTAAAAGTCGTAACAAGGTTTCCGTAGGTGAACCTGCGGAAGGATCATTAACGGTAACATTT
CTCACGAAATCACCGTATACGTGGTTCATGGGTCGACGTTCGCGAAACTCGTATCGTCGTTCGACCGTCCCGGTCCTATG
TGACGGGGACGCGCGCGTCGAGTTCGCCGTCGACGCGTCGATGCCGCCGCGTCTCTCTCATACGTGAGGGAGACAGCGTC
TCCGGCATCG
>ASV_4946
CTTTTTCCTTTCTCTTCCTTCCCCTTCTTCCCCCTTTCTCCTTCTTTTAACCTTCTGAGGGATCATTACCTAAAACACAT
GAAAAGAGGGTCCGCCTTCTCGCCCCTAGCAGAGGGGGCGGTCCCTCTCTCATCTAACCCTTGCATCGAAACCGTACTGC
CTCGGGGGCGCACGTCTGCCGTGACCGTGCCCCCGACGGTCTTAATGCAACCCTTCGTGAATCGATCGTCCGAGTGAAGC
AAACAAATTG
>ASV_4947
CTTGGTCATTTAGAGGAAGTAAAAGTCGTAACAAGGTTTCCGTAGGTGAACCTGCGGAAGGATCATTACAATTTTGGTAC
ATCAAGATGCCTTCGGGCGTTGCGGTGTCGCCAATCGAGATACCAACCCATGTCTTTTGAGCACCTCACGTTTCCTCGGC
AGGCTCGCCTGCTAATGGGGACCCTTTCAAAACCTTTTATGTATGCAGTAAACGTCTACAATTAAATGAAATCAAAACTT
TCAACAACGG
>ASV_4948
CTTGGTCATTTAGAGGAAGTAAAAGTCGTAACAAGGTTTCCGTAGGTGAACCTGCGGAAGGATCATTACGAAATCCGGGG
CTAGGGGGGGTCGTACCCTCCTGCCCTACCAACACACACCCTGTGAAAGTTTCCCTATTGCTTCCGCCGGGCGGCGCCCA
CTACGAACAGTCAGCGAGAGCCGGCCGTTTGAAGCGCCCGTCTGATCTACGGACGGAGTACCGGCGGACAGAACCATTTT
CAAACCTC
>ASV_4949
CTTGGTCATTTAGAGGAAGTAAAAGTCGTAACAAGGTTTCCGTAGGTGAACCTGCGGAAGGATCATTACTGAAGATAAGG
GGGTTTGAGACTGCGCCTTTAGGGGCGTGTGCTCGACCCCTACTCTTTATCCACACACACCTTTGTGCACCATGGGGACG
AAAGTCCCCCTTTTTTTAACAACACCCAGTTATATGCATGTCTTTAATACTACTCTACGGAGTAAACCACAAAACAACTT
TCAACAACGG
>ASV_4950
CTTGGTCATTTAGAGGAAGTAAAAGTCGTAACAAGGTTTCCGTAAGTTTCTTCCCTCTCATTACTCAAGATTAGTACTAA
TAATTCTACAGGTAGGTGAACCTGCGGAAGGATCATTCACGAGACTCGGTTCGCCGAATAATCTCCCAACCCTTTGCAAA
CTTAATTCTCTTGTTTGGCAAGCCGAGTGCTTGTCGCTCCATCGGCTTTGGCTGGTGCGTGCTTGCCAAAAGTTTTTCAA
AACTCTTTAT
>ASV_4951
CTTGGTCATTTAGAGGAAGTAAAAGTCGTAACAAGGTTTCCGTAGGTGAACCTGCGGAAGGATCATTAATGAAATACTCG
AAGGGAGTCTCGGTTGCTGCTGGTCTTTCGCGAGACATGTGCACGCCGGCTCTTCTTCTCTTTCATCCATCTACCCCATC
TGTGCACTCTTCGTAGGCTTCAGGGATCTCCCTGCCTATGTCTTTTTACATAAACTCTTGTCATATGAAACGAATGTCAC
AGTCTAGAGC
>ASV_4952
CTTGGTCATTTAGAGGAAGTAAAAGTCATAACAAGGTTTCTGTAGGTGAACCTGCAGAAGGATCATTAGTGAATAATAGG
TCTTCTCTCTCTGAGAGTTGACCACCTTCTCTTCTATCCAACACAGACTACGGAGAGCATGTACTTCGGTATTGCTTGTC
CGGATTGGAACCAGAGTTGTCGATTCCTCGGAATCGATGACTTTGCTTCCTATTTTCTAAACTCTTAAATGTTAAGAATG
TTAAAACAAT
>ASV_4953
CTTGGTCATTTAGAGGAAGTAAAAGTCGTAACAAGGTTTCCGTAGGTGAACCTGCGGAAGGATCATTAACGAATGTTTGA
TCCTGGGGCGAGGAAGACCTGCTGCTGGCCATCGCGAGGTGGCATGTGCGCGGTCGACTCGCTCTAGGTGACCTTCATCT
TTTCACACCTGTGCACCTCGTCAGTGAGGCCCGCCGGTCGACTTGTTTGTCGAGTCGTTCAAGCCGGTCGGATCACCTCC
TGACCACCCT
>ASV_4954
CTTGGTCATTTAGAGGAAGTAAAAGTCGTAACAAGGTCTCCGTAGGTGAACCTGCGGAGGGATCATTACTGAGTTAGGGT
TCCTCTGGAGCCCGACCTCCAACCCTTTGTCTACCTACCTATGTTGCCTCGGCGGTCGGTCGCCGGTCTTGGTGCCGGTG
GCCCCGTCGATAGGCCTTAACAAACTCTTGATGAAACATGTTGTCTGAGCTTATAAAAAAATTAAAACAAAACTTTCAAC
AACGGATCTC
>ASV_4955
CTTGGTCATTTAGAGGAAGTAAAAGTCGTAACAAGGTCTCCGTTGGTGAACCAGCGGAGGGATCATTACAGAGAATTAAA
ACACTCTTTAACCCATGTGAACATACCTCTCGTTGCCTCGGCGATTCGCCCGGGAGTTGCTGAAAGAAGTGTCTCGACCT
ACCCTGTAGTGACAGACCTACCCTGTAGCAGCTTAGTTACCCTGTAGTGACCACAGTCACCCTGTACCACCTACCCTGTA
ACGCACCGGC
>ASV_4956
CTTGGTCATTTAGAGGAAGTAAAAGTCGTAACAAGGTCTCCGTTGGTGAACCAGCGGAGGGATCATTACAGAGTTTTCTA
AACTCCCAACCCTATGTGAACTTACCTTTGTTGCTTCGGCGGCGGAGGCTACCCTGCGGGGGAATACCACCTAGTGGTTA
CCCTGTAGTTCCAGGTATAGTAGTACCCGGTAGCCATCCCCGCCGGCGGCCAACTAAACTCTGTTTTCTTTGGAATTCTG
AATCATAAAC
>ASV_4957
CTTGGTCATTTAGAGGAAGTAAAAGTCGTAACAAGGTTTCCGTAGGTGAACCTGCGGAAGGATCATTATCGATTCCTCAG
CTGTGCGCCTTGGCTGCACGCTGAACTCATCTCACACACCTGTGCACTTCGAGCGTGGAAACACGTTCGCTTTTTACATT
TAACTACGAACCTGAATGTACAAACTTTACAAACATACAACTTTCAACAACGGATCTCTTGGCTCTCGCATCGATGAAGA
ACGCAGCCTG
>ASV_4958
CTTGGTCATTTAGAGGAAGTAAAAGTCGTAACAAGGTCTTCGTAGGTGAACCTGCGAAGGGATCATTAACACGTTCCAAA
CCTATTATCAACCCATCTGTGAACTTTTGTTACCGCCGAATGGCTGGCGGCAAGTGTATGGCGCATACGATCGACTCAAT
GATGAGGCGTATGGACATCTATCCTTACGCCTGGTCTAGTAGTATGCCTCGTGCCCCTCTTTGTGGGCAGCTGTCCTTGT
CGTCTAGTCC
>ASV_4959
CTTGGTCATTTAGAGGAAGTAAAAGTCGTAACAAGGTTTCCGTAGGTGAACCTGCGGAAGGATCATTATTGAGTTAGGGT
CTTTCAGGCCCGACCTCCAACCCGTTGTCTACCTTACCACTTGTTGCTTCGGCGAGCCCGCCCTTTGAAATATAGGGGCC
GCCGGGGGCTTTGCGCCTCGGGTCCGTGCTCGCCGGTAGCCCATATTTAAATTCTCACAACCATGTCGTCTAAGAAGAAA
CATTTAATT
>ASV_4960
CTTGGTCATTTAGAGGAAGTAAAAGTCGTAACAAGGTCTCCGTAGGTGAACCTGCGGAGGGATCATTACTGAGCGAGGGC
CCCGGGCCCGACCTCCCACCCTTGAAGTCGTATCACACGATCCGGTGCCTCGGGGGCGACCCGGCCCCGGCCAGGCCCCC
CGGCGGACAACCGCCCAACTCTGAGACACGTCGTCCATCTTAGAAAACAAATGAAGCAAAACTTTCAACAATGGATCTCT
TGGTTCTGGC
>ASV_4961
CTTGGTCATTTAGAGGAAGTAAAAGTCGTAACAAGGTTTCCGTAGGTGAACCTGCGGAAGGATTATTCATGAAAATTAAA
GGAATGCTCTTTATGAGATTCCGAACCTTTTCATCCATTTTTTACACTGTGCACATACATTTTTTTTTAACGCTTCAAGT
CAAATGAATGCAAAATTTTATAACCAATTAAAACTTTCAGCAACGGATCTCTTGGTTCTGGCATCGATGAAGAACGCAGC
CTGTCTCTT
>ASV_4962
CTTGGTCATTTAGAGGAAGTAAAAGTCGTAACAAGGTTTCCGTAGGTGAACCTGCGGAAGGATCATTATTGAATTATGTT
TCTAGATAGGTTGTAGCTGGCTCTTTAGAGCATGTGCACGCCTGTTTGGACTTCATTTTCATCCACCTGTGCACCTATTG
TAGTCTTTGGTTGGGTTAGGAGGAAGTGGTCATTGTGTCAGCATCTGCTGGATGTGAGGACTTGCATTGTGAAAGCTTTG
CTGTCCTTG
>ASV_4963
CTTGGTCATTTAGAGGAAGTAAAAGTCGTAACAAGGTTTCCGTAGGTGAACCTGCGGAAGGATCATTAGTGAATTGGCGA
AAGCCTTTATAACAACCAACCATTGTGAATTGGAGTTCGCTCCTGGCGTTCGCGCCATTACAAACTTTACTATGATCAGA
GAAATACTATAACAAATACAACTTTCAACAACGGATCTCTTGGCTCTCGCATCGATGAAGAACGCAGCCTGTCTCTTATA
CACATCTCCG
>ASV_4964
CTTGGTCATTTAGAGGAAGTAAAAGTCATAACAAGGTTTCTGTAGGTGAACCTGCAGAAGGATCATTAGTGAATTACCGG
GTCTCTCTCTCTGAGAGTTGACTCACTTCTCTTTTATCCAACACAGACTACGGAGAGCATGTACTTCGGTACCGCTTGTC
CGGATTGGAACCAGAGTTGTCAGTCTTTAGGGATTGATGACTTTGCTTCCTATATACCAAACTCTTAAATGTTAAGAATG
TTAAAACATT
>ASV_4965
CTTGGTCATTTAGAGGAAGTAAAAGTCGTAACAAGGTCTTCGTAGGTGAACCTGCGAAGGGATCATTAACACGTTCCACA
CCTAATTATCAACCCATCTGTGAACTCTGTTACTGCCGACATGGCCAACTACTAGTGTATGGCGCGTACGAACGACTCAA
CGATGTTGCAGTACTACTAACATAGTGCCGCATGGTTCAGTAGTATGCCCCTGTGCCGTTTACACGACAGCTATCCTTGT
ACGTTGGTCC
>ASV_4966
CTTTTTCCTTTCTCTTCCTTCCCCTTCTTCCCCCTTTCTCCTTCTTTTCCCCTTCTTCTTTCTCCTTCCCTCTCTCTTTC
TCTCTCCTCCCTCCCTCCCCCCCGTTTTTTGTCAAGCTCCCGCGTTGCCTCGGGGGGCCCTCGGGCCCCCCGCTTGGCCA
CTGTCGACCAACCCTGCGTCCCCGCGCGTCGGAGTAATGGGATGAATTAAATTGATGGAAAAACTTTCAACAATGGATCT
CTTGGTTCTG
>ASV_4967
CTTGGTCATTTAGAGGAAGTAAAAGTCGTAACAAGGTTTTCGTAGAAACAAGTCCTTCTGTAGGTAAACACTTGTGAGAG
CCTTAGCCGCCTGTAAAGGTGGAGTCGGCGACTGTAAATAAGAGGCTCCTTAAATGCTAGTCTCCATAGTGAGGCAACAT
TGTCAAATTGCGGGAATGCCCTAAAGGCGTCTGAGACCAAGCATCGCTGGGAAACCACGATGTGGCCGGGTTAACAACCC
TGGGTACGGG
>ASV_4968
CTTGGTCATTTAGAGGAAGTAAAAGTCGTAACAAGGTCTCCGTTGGTGAACCAGCGGAGGGATCATTAAAGAGTTATAAA
CTCCTAAACCCATGTGAACATACCTTTGTTGCCTCGGCAGGTCTGCAACCTACCCTGTGAGACCCTACCCTGTAGGGACC
TTACCCGGTAGTTGCGGGCAAAACCTGCCGGTGGTCTACTAAACTCTGTTTAATATGTTATTCTGAATACTATAACTAAA
TAAGTTAAA
>ASV_4969
CTTGGTCATTTAGAGGAAGTAAAAGTCGTAACAAGGTTTCCGTAGGTGAACCTGCGGAAGGATAATTAATGAATAAACTT
GGTGGACTGTTGCTGGCTCCTCTGGGGGCATGTGCACGTCTGTCATCTTTATCTTTCCACCTGTGCACTTTCTGTAGAAC
TTGGGAGACTAACTTTCCGAGGTCAACTCGGTTGTGAGGAGTTGCAGGCCCTGATTAATGGGTCAGCTCTCTTTGGAGGT
CACCAAGGCT
>ASV_4970
CTTGGTCATTTAGAGGAAGTAAAAGTCGTAACAAGGTCTCCGTTGGTGAACCAGCGGAGGGATCATTCAAGAGATCATCC
TTCTCTCACCCATCACCGCGAACGCTACCCTCCCGTTGCTTCGGCGCGTGGCAGCCGGCCCCTCCCCTGGGGCGCGGGCC
TGCCGCCGCCGGAGGCGAACCGAACCTTCTATGCAGCAGGCCTCTCTGTGTACAGCGATACAATGCAATCAAAACTTTCA
ACAATGGATC
>ASV_4971
CTTGGTCATTTAGAGGAAGTAAAAGTCGTAACAAGGTCTCCGTAGGTGAACCTGCGGAGGGATCATTAACACGTTCCATA
CCAATCTATCAACCCAACTGTGAACTTTCCGTCTCTGCCTACTGTCACAGCCAGCGCTTATGGTGCGTGCTGAGATCCTG
GATGAAGGTGAAGGGATGTCGACTGGTTCTCCAGTCCTCCTTTCATACGGGTCGAGCTACGCTTTGATGACTGCCGGACC
TCTGTGTTCG
>ASV_4972
CTTGGTCATTTAGAGGAAGTAAAAGTCGTAACAAGGTCTCCGTAGGTGAACCTGGTAAGTGAGAAATCCAAGAAATGAAC
TGTATAGTTTTATAGAGAATCAATGCTAACTTTTTTTCAACAGCGGAGGGATCATTACCGAGTGAGGGCCTCGCGCCCGA
CCTCCAACCCTTTGAAGTTACCCATCTTTGTTGCCTCGGGGGGCGACCCGGCCGCCGCGCCGGGACCCCCGATGGACCAC
ACCACTCTGC
>ASV_4973
CTTTTTCCTTTCTCTTCCTTCCCCTTCTTCCCCCTTTCTCCTTCTTTTCCCCTTCGGCTGGCTCCTTACAAGTGACCCCG
GTTTACCACCGGGATGTTCATAACCCTTTGTTGTCCGACTCTGTTGCCTCCGGGGCGACCCTGCCTTCGGGCGGGGGCTC
CGGGTGGACACTTCAAACTCTTGCGTAACTTTGCAGTCTGAGTAAACTTAATTAATAAATTAAAACTTTTAACAACGGAT
CTCTTGGTTC
>ASV_4974
CTTGGTCATTTAGAGGAAGTAAAAGTCGTAACAAGGTTTCCGTAGGTGAACCTGCGGAAGGATCATTATCGAGTTAGGGA
TCCCTTCGAGGGCCCGACCTCCAACCCGGTGTCTAAACCTTACCACTGTTGCTTCGGCGGGCCCGCCCGTAACACGGCCG
CTGGGGGGTCACTCCCCCGGCCCGCGCCCGCCGACAGCCCACAAACCAAAACTCTTATAAACCGTGTCATGTCTGAATAC
AAACTATAA
>ASV_4975
CTTGGTCATTTAGAGGAAGTAAAAGTCGTAACAAGGTCTCCGTAGGTGAACCTGCGGAGGGATCATTACAGAGTGAGGGT
ACCCTCAGCCAAACCCGTCTCATTTTAAGGTCGGCCGCCTAAGGCTGGAGACGGAATGGACGGGTACCCGACACCTCCAA
CCCTTTGTCTACTTACTACTTGTTGCTTCGGCGAGCCCGCCCTTTGAAATATAAGGGCCGCCGGGGGTTTTATACCCCTA
GTCAGTGCTC
>ASV_4976
CTTTTTCCTTTCTCTTCCTTCCCCTTCTTCCCCCTTTTTCCTTAGGTGAACCTGCGGAAGGATCATTACCCAACACCTTT
GGCGGCTTCGGCCCCGGAGTACATCCTGTTTACGCGAATAATCGTTGCTTCTTCGGCGGACATCCGCCGGGGAACGCCCT
GAAAACCTTTTGCCATAGCCGTAACGTCTGATTCAAACCAATTACTACAACTTTCAACAATGGATCTCTTGGTTCTGGCA
TCGATGA
>ASV_4977
CTTGGTCATTTAGAGGAAGTAAAAGTCGTAACAAGGTCTCCGTAGGTGAACCTGCGGAGGGATCATTACTGAGTGAGGGT
CTCTGACCCGACCTCCAACCCTTTGTGATTACACCAATGTTGCCTCGGGGGGGACCCGGACCCGATCCGGCGCCCCCGGT
GGACCTTCAAAACACTGCATCTTTGCGTCGGAGTCTGAAGGGAAATTGAATCAAAACTTTCAACAACGGATCTCTTGGTT
CTGGCATCG
>ASV_4978
CTTGGTCATTTAGAGGAAGTAAAAGTCGTAACAAGGTCTCCGTTGGTGAACCAGCGGAGGGATCATTACAGAGTTGCAAA
ACTCCCAAACCCATGCGTACATACCGTGTCGTTGCTTCGGCGGGCTGTCGCCTCCCCCCGGGGGGTGCGGCCCCGGCCCG
CGAGGGAGCCCGCCGGAGGTCTAAACTCTGTATCTCAGCGAGTTGTCTTCTGAGTATCTTGAAAAAATCAAGTAAAAACT
TTCAACAACG
>ASV_4979
CTTGGTCATTTAGAGGAAGTAAAAGTCGTAACAAGGTCTCCGTTGGTGAACCAGCGGAGGGATCATTATCGAGTTCTGAA
CTCCCTTAAACCCACTGTGAACGTACCTAGTTTCTTCGGCGGTACCGCCCCGCGGCCCTCGGGCCCGGGCCAAGGCGGCC
GCCGGGGGCCAAAACACAAACTCTTGCATCAGCGGGCGACCCCCGCGGGAATTATCTGAGTAACAAAACAAACCCATTAA
AACTTTTAAC
>ASV_4980
CTTGGTCATTTAGAGGAAGTAAAAGTCGTAACAAGGTTTCCGTAGGTGAACCTGCGGAAGGATCATTAAAGAGTAACTTG
GGGGATGTGCGGTCGTCAGACCTGCACTCCCTTCAACTATTCATCCAAACCCCTGTGCACCTTTTCAATGATGCGGGAGT
CGAAAGACTTTCGTGTCAAAATACATAACCCTATGAATATATCATTATTGACGAATGTAACAAGTTGTAATTTAATACAA
CCATCAGCA
>ASV_4981
CTTGGTCATTTAGAGGAAGTAAAAGTCGTAACAAGGTTTCCGTAGGTGAACCTGCGGAAGGATCATTAAAGTATTCTTCT
CGGGAGGGAGGCCAGCCCTGCTCCGGTACCCGAAAGGGCCGTGCAGCGGGCGAACTGCCCGACCGAAAACCCCACAAACC
CCGTGCACTTTCCGACGGTGGAGGGAGACTGGGCGCGAGCTCGGGATCCTGAACCCGTCGACTCACAAACACACCTTTTA
GAATGATGTT
>ASV_4982
CTTGGTCATTTAGAGGAAGTAAAAGTCGTAACAAGGTTTCCGTAGGTGAACCTGCGGAAGGATCATTAACGAATTTTATG
TATATGGGTGACGCAAGTCATTTCATTACTATTCTTCATATCATATACCGTGCTTCAATCTGGATTCGACCTTTCGAGGT
TGGTCTGGAGCGAGTTATAAAACATGTCTATGCATATTATTTCTGAATTTATTATATCAAGGCTTTTGGCGTGTAAAAAC
AACGAAAGAC
>ASV_4983
CTTGGTCATTTAGAGGAAGTAAAAGTCGTAACAAGGTTTCCGTAGGTGAACCTGCGGAAGGATCATTACAATGTCGTCTT
CCCCTTCGGGATGGACTTCAAACCCTGTGTTTAACTACCATGTTGCTTTGGCGGGCCCGCCGTCACGGCCGCCGCGGGGC
AGCTTGCCGATTCGAGCGCCTTGTAGCCCGTGCCCGCCAGGAGCCCACGCAAACCCGTTTTTTAAATGTGCCTTCTGAAG
TAATAGTTA
>ASV_4984
CTTGGTCATTTAGAGGAAGTAAAAGTCGTAACAAGGTTTCCGTAGGTGAACCTGCGGAAGGATCATTACTGAATTGTTAA
ACATGGGTTGTTGCTGGTCCTCAAACGGGAACATGTGCACGCTCTGTTTACACATCCACTCACACCTGTGCACCCTCTGT
AGTTCTATGGTCTGGGGGACGCTGTCTTCCTTCTGTAGTTCTGCACCTTTACACATACACTGTAACAAAGTCTTATGGAA
TGTGTGCCGC
>ASV_4985
CTTGGTCATTTAGAGGAAGTAAAAGTCGTAACAAGGTTTCCGTAGGTGAACCTGCGGAAGGATCATTACTGTAGGGGGGG
CCTACGTGCCCCCGCGCAACGACGCAACCCTTGCCTTTTGTCGCAACGCCTTTTCCCCTCGGCGGCTTCGGCCGCCGGCG
TGGGACCGCAAAAACCCTTGCAATCCCAGCGCAACAGTCAGTCGTTTGTAAACGTTTTAAAACTTTCAACAATGGATCTC
TTGGCTCTGG
>ASV_4986
CTTGGTCATTTAGAGGAAGTAAAAGTCGTAACAAGGTTTCCGTAGGTGAACCTGCGGAAGGATCATTAGAGAGCGGCACT
CGTGCCGGACCCTCTCCCACCCTTGTGTATCTGCCTCTGTTGCCCTGGCGGGAGCCCCTTTGGGGGCCCGAAGCGCGGGA
GCTCAGCCCCCGCGGTCCGTCAGAGGCCCCATCAGTAACACCGCCATCGTGTCTATCCGAGTCGTGGTTATAAAAAGCAA
AACTTTCAAC
>ASV_4987
CTTGGTCATTTAGAGGAAGTAAAAGTCGTAACAAGGTTTCCGTAGGTGAACCTGCGGAAGGATCATTATCGAATTGCAAG
AACTTGGTTGTCGCTGGCTCTCTTGAGCATGTGCACGCCAGGTTTAAACTCTTCACTTTAACCTCCTGTGCACTTTTGTG
GATTTGCAGATGGATAACCTGTCAAAGTAACATTTGGTCTTGGAGTTTGCTTATTTATTTGAGCTTTCTCTTTCATCTAT
CTGTGATCC
>ASV_4988
CTTGGTCATTTAGAGGAAGTAAAAGTCGTAACAAGGTTTCCGTAGGTGAACCTGCGGAAGGATCATTATTGAAACATTGT
AAAGGAAAGTTGAGCTGGTCCTTCTAGGGCATGTGCTCGCTTTTCTTTCAATCTTCATCCACCTGTGCACCTTTTGTAGA
GAGTCTCTAGAAAGCAAGGTCATTTTTGGCCTTGCAAGTATTGGGGCGCTCTATGTATTATAAACTCTTAATGTATGTCT
TTGAATGTCT
>ASV_4989
CTTGGTCATTTAGAGGAAGTAAAAGTCGTAACAAGGTTTCCGTAGGTGAACCTGCGGAAGGATCATTATTGAATTATGTT
TTCTAGATGGGTTGTAGCTGGCTCCCAGGAGCATGTGCACGCCTGTCTGGACTTCATTTTCATCCACCTGTGAACTTTTT
GTAGTCTTTGCTGGGTTATGGAGGAAGCGGCCAACCTATCAGCCCTTGGCTGGATATGAGGACTTGCGGTGTGGAAGCAG
TGCTGTCCGC
>ASV_4990
CTTGGTCATTTAGAGGAAGTAAAAGTCGTAACAAGGTTTCCGTAGGTGAACCTTCGGAAGGATCATTACAAAAAAAATGC
TCTACAAATTTGTGCCGAGACTTTCGGCACGGGCATTACTACTACCCCCTTGTCCTTTACAAACGCAGAACTTCTTTCTG
CCTGCCGGGGCGGCACGCCCTGCCCCAGGAGAAGACCTTGCAACACCTTTGCTGTAGCTGTTTTTGTCTGAAAACACGCA
AACAATCAA
>ASV_4991
CTTGGTCATTTAGAGGAAGTAAAAGTCGTAACAAGGTTTCCTTCCGGCAGCTCAGCTGCTGAAACCTTGAACATGCCTCA
CCCGGGGAATTCCCCGGGGGGTTTTAGTCACCCGCTCCGCGGTGGCGACATCGGCAGTCTGCGGGAACGTTCCCACTCGG
AACAACCCGCAGCCAGGTCCATTTCGGCCTGGCCCACAGACTAAGTGCCGGTGGGTTCTTCCACGAGGTAGAATTTCTGA
TATAGTCGGT
>ASV_4992
CTTGGTCATTTAGAGGAAGTAAAAGTCGTAACAAGGTTTCCGTAGGTGAACCTGCGGAAGGATCATTAACGTATCTCCGA
CGGGAGGCGGTGCGCCCTGCTCCGGTCCAAACGGCCGTGCAGCGGGTGCCCGTCCCTGTTCACACCTCACAAACCCACCG
TGAACCCTCACGGCAGAGGGAGGGGCGACCCTTCCGATGCCGCATACCAAAAACACCTGTTGTACAGAATGTCGTGCGGA
CTCTGTTCCG
>ASV_4993
CTTGGTCATTTAGAGGAAGTAAAAGTCGTAACAAGGTTTCCGTAGGTAAGTAAATCAACATATCCCCCTTTAACCCCCTT
TTTATCTACATACTAACTCTTGTTAAAGGTGAACCTGCGGAAGGATCATTAAAGAGAACGGGTCTTTTGGCCCAAACTCC
CACCCTTTGTTGTTGCGAAATTTGTTGCTTTGGCGGGCTGGATGCTAGCCATTAGGCAGGTGTCCCCTGGTTAGTCTCTA
GCCAGGAGCG
>ASV_4994
CTTGGTCATTTAGAGGAAGTAAAAGTCGTAACAAGGTCTCCGTTGGTGAACCAGCGGAGGGATCATTACTGAGTTATCCA
AAACTCCCAACCCTTTGTGAACTTACCACTGTTGCCTCGGCGAGTTGTGCTACCCTATAGCTACCCTGTAGCTACCCGGG
AACACATTCCAAACTCGCCAGAGGACCTACCAACTCTGTTTTATACTGTATCTCTGAACTTTATAACTAAATACGTTAAA
ACTTTCAAC
>ASV_4995
CTTGGTCATTTAGAGGAAGTAAAAGTCGTAACAAGGTTTCCGTAGGTGAACCTGCGGAAGGATCATTACTGAGAACGGGT
CTGCCCCCTCGCGGGCGGCCCGACCTCCCAACCCTGTGTCTACCTATACCTGTTTGTGTTGCTTCGGCGGACCGGTTGTC
CCTCGTCCCCTTCACTGGGGCGCGAACCAACCGCCGGGGGAGAAACCCACGGGGTCTAAATCCCGTGTCCCCTGGAGCGT
CGTCCGCCG
>ASV_4996
CTTGGTCATTTAGAGGAAGTAAAAGTCGTAACAAGGTTTCCGTAGGTGAACCTGCGGAAGGATCATTACCGAGTATGGGT
CCCCCGGGGCCCGCTCTCCAACCCTTTGTTTAAAACCTATGTTGCCTCGGCGCTACACGCGCCGGTGGATCTTGCAAAAC
CCTCTATGAACAGACCTCTGAGTGAGATTTAATACTTCAAAACTTTCAACAACGGATCTCTTGGTTCTGGCATCGATGAA
GAACGCAGCC
>ASV_4997
CTTGGTCATTTAGAGGAAGTAAAAGTCGTAACAAGGTCTCCGTTGGTGAACCAGCGGAGGGATCATTACAGGGTCTTGAA
CCCCCCAAACCACTGTGAACCGTACCCAAACGTTGCCTCGGCGGCGCCCCGGGGCCCCGCGCCCCTCGGCCCGCCGGCGG
CCCAGCACACTGCGTCTACCAAGCGTTGGCATCTCCGAGACATGAGACAAACAAGTCAAAACCTTCAACAACGGATCTCT
TGGTTCTGGC
>ASV_4998
CTTGGTCGTTTAGAGGAAGTAAAAGTCGTAACAAGGTCTCCGTTGGTGAACCAGCGGAGGGATCATTACAGAGAATTAAA
ACCCTCTAAACCCATGTGAATTTACCTCTCGTTGCCTCGGTCGTGATAGCTGGGAGTAACCTACCCTGTAAGTTTTACCC
GGTAGAGCCTACCCTGTAGCGCTTACCCTGTAGTCCTTACCCGGTAGGACCTACCCTGTAGCCAGCGGCCGAAGGACCTC
AAAATCGTTT
>ASV_4999
CTTGGTCATTTAGAGGAAGTAAAAGTCGTAACAAGGTTTCCGTAGGTGAACCTGCGGAAGGATCATTATCAATCCCTTGA
AAAGTTGGGCAACCCCCAGCTTGGATAGGTTTGACATTGCCCCTGTTTTTTGCGCACTTATGTTTCCTCGGTGGGCTTGC
CCACCGATAGGACCAATTTACAACCTTTTTTAATTTTCAATCAGCGTCTGAATACACTAAATAATTACAACTTTCAACAA
CGGATCTCTT
>ASV_5000
CTTGGTCATTTAGAGGAAGTAAAAGTCGTAACAAGGTTTCCGTAGGTGAACCTGCGGAAGGATCATTAGAAAGTCCGTTT
CGCCCGTGGAGACGCGCGGCGAGACCTACCTTCAAACCACTGTGAAACCACCCGTTGCTTCGCGGCATGCCCGCCCCTCC
CGGGGGGCGAGGCCGTCAGTCCGCAGAAGCCCAAACCAAAAAACTTCTTTGTAACAGTCTGTCTGAACAAACATGAATTA
AAATTCGTT
>ASV_5001
CTTGGTCATTTAGAGGAAGTAAAAGTCGTAACAAGGTCTCCGTTGGTGAACCAGCGGAGGGATCATTACTGAGTGTTACA
ACTCCCAAACCCTTTGTGAACTATACCTATCGTTGCTTCGGCGAGAACACCCCAGCGCTCTCGGGCGCCGGGCGACCCCC
GCCGAGGGCACGAAACTCTTGCTTTCTCCAGTGGTTTTCTCTCTGAGTGGCATAAGCAAAATAAAATCAAAACTTTTAAC
AACGGATCTC
>ASV_5002
CTTGGTCATTTAGAGGAAGTAAAAGTCGTAACAAGGTCTCCGTAGGTGAACCTGCGGAGGGATCATTAACTAGCGTCACG
ATCAGAGGTACCGGTACTGTGGATCGCATCTTCGTGATGCACCTCAGGGATTGCCAGAGAGCCTTGCTTGAAGTCGTGAA
TGCGCAACCCTTGTAATTAAACCTTCTCCTTCGCGAACTGTTTAGCTGATCGAGGGCATTCGAAAGAGTGCTTCATCGAA
TTGGTGAAAC
>ASV_5003
CTTGGTCATTTAGAGGAAGTAAAAGTCGTAACAAGGTTTCCGTAGGTGAACCTGCGGAAGGATCATTACAGAGTTAGGGT
CTTCCAGGCCCAACCTCCAACCCTTTGTCTACCTACTATTTGTTGCTTCGGCGAGCCCGCCCCTTAAGATGTAGGGGCCG
CCGGAGGTTTGAACACCTCTGGTCCGCGCTCGTCGACAGCCATTATTAAAATCTTTTTAACTATGTTGTCTAAGTAAAGC
ACTTAATAA
>ASV_5004
CTTGGTCATTTAGAGGAAGTAAAAGTCGTAACAAGGTCTCCGTAGGTGAACCTGCGGAGGGATCATTACCAGATGAGGGC
CTCGGCCCCCGTCCCAACCCTTTGTTGACCAAAACCCTTTTGCCTCGGGGGCAGAGCGTCCGCCGATGGCCCCCAACCAA
AACAACTACCAAACCCAAATTGTGAAACATAACTTCTGAATCAGACCTTTTGATATACCAATCAAAAACAAAACTTTCAA
CAACGGATCT
>ASV_5005
CTTGGTCATTTAGAGGAAGTAAAAGTCGTAACAAGGTCTCCGTTGGTGAACCAGCGGAGGGATCATTATCGAGTCTACAA
CTCCCAAACCCTTCTGTGAACATACCTACCGTTGCTTCGGCGGACTCGCCCCGGTGTCCGGACGGCCCAGCGCCGCCCGC
GGCCCGGACCCAGGCGGCCGCCGGAGACCCCCAAACTCTGTATTATCAGTATCTTCTGAATCCGCCGCAAGGCAAAACAA
ATGAATCAA
>ASV_5006
CTTGGTCATTTAGAGGAAGTAAAAGTCGTAACAAGGTCTCCGTTGGTGAACCAGCGGAGGGATCATTATAGAGTTCTAAA
CTCCCAAAACCCACTGTGAACATACCTATTTGCTTCGGCGGTACCGCCCCGGGAGGCCCTCGGGCGCCCGGGCCAAGGCG
GCCGCCGGGGGACTTACAACTCTTGCTTCAGCGGGCAACCCCCGCGGGAATTATCTGAGTAACGAAACAAAACTATAAAA
ACTTTCAAC
>ASV_5007
CTTGGTCATTTAGAGGAAGTAAAAGTCGTAACAAGGTTTCCGTAGGTGAACCTGCGGAAGGATCATTACCGAGTTAGGGT
CTCCTCCGTGAGGCCCGACCTCCCAACCCCGTGTCTAATAAACCTGTTTGTGTTGCTTCGGTGGAACGGCAGTTCTTTCC
TCCCCCTTCACCGGGGGAAAATGAACCGTCGCCGGGGGACATACGGCCTCACGGCCGCCCCTGGAGAGTGTCCGCCGATG
GCCCCCAATC
>ASV_5008
CTTGGTCATTTAGAGGAAGTAAAAGTCATAACAAGGTTTCTGTAGGTGAACCTGCAGAAGGATCATTATTGAATTGTAAA
AAATGGGGAATCTTTCGAGATTCCTCTACATTCTTAATTCCTAACACCTGTGAATCGTTGCTGAGTTCGCTCAGTGGCAA
CATTTTTTATACACACACATAATAGTTTAGAACGTAAATATATAAAATAAAATACAACTTTTGACAACGGATCTCTTGGT
TCTCCCATCG
>ASV_5009
CTTGGTCATTTAGAGGAAGTAAAAGTCGTAACAAGGTCAACTCTTACTAGAGTTGTTGATCCTTTCAACACCAATTCGAA
GGCCTTTGCCGCCCGTAAAGGGTACAAGTCCGCGACTATAAAAAAGGAGAATGAAATGATGCGCATCAGCATCAGGCAAG
TTAGACGCAAGTCTAGCGATCCGATCAAATTGCGGGAAGACCTTTGCCAAGCGGTTCACCAGCAGCGAAAGTTGCTTGGA
TCACAAATG
>ASV_5010
CTTGGTCATTTAGAGGAAGTAAAAGTCGTAACAAGGTTTCCGTAGAGGAACAGATCCTTCTACAGGTGATCATCGGGAAG
CCTTAGCAGCCTTATAAGGTGCGTGTTCAACGACTTTTTAACTTAAAAACTAATTAGAACACGTTAAATGCTAGTTGGTG
AAATAGCCAGCAACACTTCCAAATTGCGGGGATATCCTAAAGACTTTACTACTAAACAGAAGAGGAAACTCGACTGTGGC
CTGGGTAGC
>ASV_5011
CTTGGTCATTTAGAGGAAGTAAAAGTCGTAACAAGGTTTCCGTAGGTGAACCTGCGGAAGGATCATTAACAAATCCTAAA
CCGATTCTTTGCTCCGGCTCCGGCCGGACAAAGTCTTAAACCCTTTGTGAAAACAAACAAACTTTTTGCTTCGGCAGCCG
GTCCTGGCGCGAGCCTGTACCGTAAGCCTGCCGACGGCGCCAACCAAACTCGTTATTTTCTGTACCGTCTGAAAAAACAT
TTTGAATGA
>ASV_5012
CTTGGTCATTTAGAGGAAGTAAAAGTCGTAACAAGGTTTCCGTAGGTGAACCTGCGGAAGGATCATTACAGAGAGGAGTT
TCGTGCTCCAGGGGGCTTTGGCCCCCGACTCTCTACCCTTTGAATACCTTACCTTTCATTGCTTTGGCGGGCCTTGGGGT
CATGCCCATGCCGGTTTGCTGGCGAGTCTGCCCGCTGAAAGCCCATTTAAATCCTTCTTTAATGCAGTCTGAGCAAAACT
AAAATCAATC
>ASV_5013
CTTGGTCATTTAGAGGAAGTAAAAGTCGTAACAAGGTTTCCGTAGGTGAACCTGCGGAAGGATCATTTAATGAGTTTGAA
CAGGACTTGATGCTGGTCTGCTCTGGCGGACATGTGCTCAGTTCTACTCAATCCATTCAACACCTGTGCACTTTCAAAGT
TTGAAGTCCTCCGTCATGGGAGCTGCGGTCTTGTAATGAGACTGCTGGGACTTTGCTTTGCCCATTATCACAAACCAATG
TGAAGTCTTG
>ASV_5014
CTTGGTCATTTAGAGGAAGTAAAAGTCGTAACAAGGTTTTCGTAGGTGAACCTGCGAAAGGATCATTATCGTAATGGACT
CAAGAGTTTGATACACTCTTCGTGATCCAGTTGGGAAAGTCAAGATCGTGTAACTAAATCTCACGACTCGTGGGGAAGTC
CGGAAAATTCTTCGGCTTCCGTCGAGAATTGATCTTCAAAATACTGTATGATTTCTACATGCCCGGAACACTCCGGTATG
TGTTTGCACT
>ASV_5015
CTTTTTCCTTTCTCTTCCTTCCCCTTCTTCCCCCTTTTTCCTTCTTTTCCCCTTCGGCCGGCTCCTTAATGAATCCACTG
GACGCTCTTTTTAGAGGTCCGACCCTTCATTACCTTCACACTGCGCACACACTTCATTTTTACACCCATTTTTAAACACT
ATAGTATAAGAATGTACCAGTCTCTTAATTGAGCATAAATATATAATAAAACTTTCAGCAACGGATCTCTTGGCTCTTGC
ATCGATGAA
>ASV_5016
CTTGGTCATTTAGAGGAAGTAAAAGTCGTAACAAGGTCTCCGTAGGTGAACCTGCGGAGGGATCATTACCGAGCTAGCCC
CCCCGGGGCGACCTCCCACACTCTGTTATCAGACCGCGTTTCCTCCCGGGGCGTGCTCGCACCCGCGCGTCGCACCCCCG
GGGTGGACTACCGAAACTCTTGTACCTTTGCCGTCGGAGTAATATTTGAATATATCAAAACTTTCAACAACGGATCTCTT
GGTTCTGGC
>ASV_5017
CTTGGTCATTTAGAGGAAGTAAAAGTCGTAACAAGGTCTCCGTTGGTGAACCAGCGGAGGGATCATTAAAGAGTGTAAAA
ACTCCTAAACCCATGTGAACCTACCACTGTTGCCTCGGTGGGCTGCCCTGCGCGGCCTGCCGACGGACTTCAAAAAACTC
TTTTTCATTATGAATCTCTGAGTACAACTTTAAATAAGTAAAAACTTTCAACAACGGATCTCTTGGTTCTGGCATCGATG
AAGAACGC
>ASV_5018
CTTGGTCATTTAGAGGAAGTAAAAGTCGTAACAAGGTCTCCGTAGGTGAACCTGCGGAGGGATCATTACCGAGTGAGGGC
TCCGGCCCGACCTCCAACCCCATGTGAACCGATCATGTTGCTTCGGGGGCGACCCGGCCGCTTCGGCGGCGAGCGCCCCC
GGAGGCCTTCAAACGCTGCATCTCTGCGTCGGAGTTATCAATCGAATTGAAACAAAACTTTCAACAACGGATCTCTTGGT
TCTGGCATCG
>ASV_5019
CTTGGTCATTTAGAGGAAGTAAAAGTCGTAACAAGGTCTCCGTTGGTGAACCAGCGGAGGGATCATTACTGAGTTACCGC
TCTACAACCCTTTGTGAACGTACCTAACCGTTGCTTCGGCGGGCAGGGGAAGCCTCTCGCGGGCGACCCCTCCCGGCGCC
GGCCCCCACCACGGGGACGGAGCGCCCGCCGGAGGAAACCAAACTCTATTTACACGACGTCTCTTCTGAGTGGCACAAGC
CAATAATTA
>ASV_5020
CTTGGTCATTTAGAGGAAGTAAAAGTCGTAACAAGGTCTTCGTAGGTGAACCTGCGAAGGGATCATTAACACGTTCCAAA
CCTATTATCAACCCATCTGTGAACTCTTGTTACCGCCGATATGGCCAGCTACCAGTGTATGGCGCATGCGAACAACTCTA
CGATGATGCAATAGCTCCGTGCTGTAGCATGGTTCAGTAGCATGCCTCCGTGTCGACTCGTTCGACAGCTATCCTTGTAG
CACTGGTCCG
>ASV_5021
CTTGGTCATTTAGAGGAAGTAAAAGTCGTAACAAGGTTTTCGTAGGTGAACCTGCGGAAGGATCATTAATGAATTCGGGC
GCTCGACTCTGAAATATTGAGATCGGCCCCATTTCTTAATCCACTTCACACTTGTGCACATTTTTCCTACTTTCCTTCGG
GAGAGTTTGAAAAGCTCTTGTGATTTTAATCAAGTCCAGGATGTGAATCCAATTTGAATAAGTTGTAAAACAACTACAAA
CGGTGGATCT
>ASV_5022
CTTGGTCATTTAGAGGAAGTAAAAGTCGTAACAAGGTCTTCGTAGGTGAACCTGCGAAGGGATCATTAACACGTTCCAAA
CCTCCATCATCCACCCATCTGTGAACCTCCGTTACCGCCGACACGGCCAACTGCAGGTGCATGGCGCATGCGAACAGCTC
TACGATGTTGCAGACTCAACCTCTGCATGGTCCAGTAGCGTGCCTCCGTGTCTCGGCCGGCCCTTCACCGGGCCGCCTTG
TCGAGTCAGC
>ASV_5023
CTTGGTCATTTAGAGGAAGTAAAAGTCGTAACAAGGTCTCCGTTGGTGAACCAGCGGAGGGATCATTACTGAGTTTACAA
CTCCCAAACCCAATGTGAACATACCTATCGTTGCTTCGGCGGGACCGCCCCGGCGCGCCCTCAGGGGCTTGCCCGGAACC
AGGCGCCCGCCGGAGACCCCAAACTCTTGTTTTTCCCGCTCTGCGGCAGTAATTCTCTGAGTGAAACGCAAAATAAATTA
AAACTTTCA
>ASV_5024
CTTGGTCATTTAGAGGAAGTAAAAGTCGTAACAAGGTTTCCGTAGGTGAACCTGCGGAAGGATCATTACTGAGTGAGGGC
CCTCTGGGTCCAACCTCCCACCCGTGTTTATTATACCTTGTTGCTTCGGCGGGCCCGCCGTCAGGCCGCCGGGGGGCTTC
TGCCCCCGGGCCCGCGCCCGCCGAAGACATCTCGAACTCTGTCTGAAGATTGTAGTCTGAGTATAAATATAAATTATTTA
AAACTTTCA
>ASV_5025
CTTGGTCATTTAGAGGAAGTAAAAGTCGTAACAAGGTCTCCGTAGGTGAACCTGCGGAGGGATCATTACCGAGTGAGGGC
GCCTCGCGCGTCCGACCTCCCACCCCTTGTGGAACCCCCCTCTCGTGCCTCGGGGGCGACCCGTCCGCCCGTTCGCGGGC
GGCGCGGGGCCCCCGGCGGACCCCTCCAACGCGACGCACCGTGTCGTCTCAGTCAAGATATAATCGTACGCAAAACTTTC
AACAATGGAT
>ASV_5026
CTTGGTCATTTAGAGGAAGTAAAAGTCGTAACAAGGTCTTCGTAGGTGAACCTGCGAAGGGATCATTAACACGTTCCATA
CCTAATTATCAACCCATCTGTGAACTCTGTTACTGCCGATATGGCCGACTACGAGTGTATGGCGCATACGAACGACTCAA
CGATGTTGCAGTACTACGTCACACTAGCGCTGCATAGTTCAGTAGTATGCCACTGTGTCGCTCAACACGACAGCTATCCT
TGTATGTTGG
>ASV_5027
CTTGGTCATTTAGAGGAAGTAAAAGTCGTAACAAGGTTTCCGTAGGTGAACCTGCGGAAGGATCATTAACGAGTTAGGGT
TCTTCATGAGCCCGACCTCCCAATCCTGTGTCTACACTACCTTTTTGTTGCTTCGGCGGACCCGTCGTGGTCAAACACGA
CCGCCGGGGGGTTGACTGAGGTCATCTCTCTGGTCCGTCTGTCCGCCGACGGCCCCAAAATTGAATTCTTGATGAAACAT
GTCGTCTAA
>ASV_5028
CTTGGTCATTTAGAGGAAGTAAAAGTCGTAACAAGGTTTTGTCTTCTAAGTCAGACAGTGGTCTCGCGATCCTTCTGCGG
TGAAACTTAACGGAAGCCTTTGCGCCCCGAAAGGGTCTGTCTCAACGACTGAAAATAAACACGAGCACAGTAATCGCAAG
TCCAGGTAATTCTGGGCGACACTGCCAAATTGCGGGAACCCCCTAAAGTCTCTCACACTAAGCCGTGGTCGAAAGATCAC
GGTGGCCAGG
>ASV_5029
CTTGGTCATTTAGAGGAAGTAAAAGTCGTAACAAGGTTTCCTTCCGCGAGATCTCTTACAGAAGCCTTAGCGGGTCCAAA
AGACCGGTCTGCGACTATAAACAACGACCATGGGAGCCTTCTCCCAGCGCTAGTCGACGTCAGTCGGCAACACCGTTGAA
TTGCGGGGATTCCCTAAAGACCTGGCGGTACGAACCCTCGCGACGAAAGCCGAGAGGGCCCCCGAGCTAACAACTCGGGA
CAGCGTAAC
>ASV_5030
CTTGGTCATTTAGAGGAAGTAAAAGTCGTAACAAGGTTTCCGTTGGTGAACCAGCGGAAGGATCATTACTGAGATCATGC
CCTCCGGGGTAGACCTCCACCCTATGTTATTTACTCTTGTTGCTTTGGCAGGCCGCCTTCGGGCTCCCGGCGCACGCTGG
GACGCGCCTGCCAGAGGCCCCCTAACGCTGCTGTGTTTACGTATTTGTCTGAGTATTATTATAAAAAGTTAAAACTTTCA
ACAACGGATC
>ASV_5031
CTTGGTCATTTAGAGGAAGTAAAAGTCGTAACAAGGTTTCCGTAGGTGAACCTGCGGAAGGATCAATCCATATATTTATT
ACTCTATTAGAGTATATAATATAACCTTTTATAAACAAAGAACGGTATTCATCTTGAAAAAGAAGTCTCTCGTAGTTGAA
CTCAACTTTTATAAACAAAGAACGGTATTCATCTTGAAAAAGAAGTCTCTCGTAGTTGAACTCAACTTTTATAAGTTGGT
CAACTGAAA
>ASV_5032
CTTGGTCATTTAGAGGAAGTAAAAGTCGTAACAAGGTTTCCGTAGGTGAACCTGCGGAAGGATCATTACAGAGTCCCTGC
CCCTCTGGGGTAGACCTCCCACCCGTGTGTATTCTAATCAATTGTTGCTTTGGCGGGCCGCGAGCGTGCCTCGCCCGGAA
GTCTCTCCCGGAGTGCCCGCCAGAGGAAACCCAAACTCTGAACATCAGTGTCGTCTGAGTATTATATAAATCGTTAAAAC
TTTCAACAAC
>ASV_5033
CTTGGTCATTTAGAGGAAGTAAAAGTCGTAACAAATAACATATAAACTTGAAGCTTACTTAGCTAGTCTAAGTTTTTGAA
TAGTATATATACCATTAACAAAAAACGGTATTTAAATCTTTTCTTTTTAAAGAAAAATTAAATCTCGTAGTTGAACTCAT
ACGTTCAGTATGGTCAACTGAAAAAACAACCAATTTTAGCCATTTGAAATAAACAAGAAATTCATACAACTATTAGTGGT
GGATCACTTG
>ASV_5034
CTTGGTCATTTAGAGGAAGTAAAAGTCGTAACAAGGTTTTCGTAGGTGAACCTGCGGAAGGATCATTAGTGAATTCTGGG
AGTCCCTCTTAACCGGAGAAGGCCCAATCCACTATCTCTCACACCCTAGTGCATTTGTCCCCTTTTTACCTTTAACCCTT
TTGCATTCGAAAAGGTTGTTGCGTTGCAAACATTTGATAATGAAAGAAAAACTTTCAGCAATGGATCTCTTGGCTCTCGC
ATCGATGA
>ASV_5035
CTTGGTCATTTAGAGGAAGTAAAAGTCGTAACAAGGTTTCCGTAGGTGAACCTGCGGAAGGATCATTATTGAATTCCAAA
CGGATGAGATTGCTGCTGGCTTTTGGGCATGTGCGCATCTCATTCATTCTTATCTCACCTCTGTTCACTTTTCACAGGAA
TGGCTTGTGGCTGATGGCTGCAGGTTGTTTCTGTGTGCTTTACAAACCCTCATATTGTTTAGAATGTATATCGTGTATTT
ACACAATTT
>ASV_5036
CTTGGTCATTTAGAGGAAGTACAAGACTGGGCTACAGTGGGCAAGGAGGCAGTGGCACAAGAGAAGAGCGTGGCTGCTCG
TCTGCAGCGTCAGTTTGAGCAGAGCGTGGAGGCGTTCAAGAAGTGCGAAGGCGTATCTCTCGACTTGGAGCTTGTCGACA
AGAACCCATTCGTGTGGGAGCTGATCCTGTACGGTCGACCGATGACCAATCTGGATGGTGGCATCTTTCGCATCAAGATC
TACATCTCGC
>ASV_5037
CTTGGTCATTTAGAGGAAGTAAAAGTCGTAACAAGGTCTCCGTAGGTGAACCTGCGGAGGGATCATTACCGAGATTGTCG
TCAGACGAACTCCCGTTCTTGTTTTTGTCACATTGCCTTGCTCGCAAGAGCAGCAACATTCTGGATTATCTTGATGTCTG
AGTTACTATATAATAGTTAAAACTTTCAACAACGGATCTCTTGGTTCTGGCATCGATGAAGAACGCAGCCTGTCTCTTAT
ACACATCTCC
>ASV_5038
CTTGGTCATTTAGAGGAAGTAAAAGTCGTAACAAGGTTTCCGTAGGTGAACCTGCGGAAGGATCATTAAAGAGTCTGATG
TTAGCTCATCAACTCCCACCCTGTGTTTATCTTACCTGTTGCTTTGACGAGCCAACTTTCAGGTCTCTGGCTTCGGCTGG
GGAGCGCCCGTCAAAGGTTAAAACTCGATTTAATTGAATTATCTGAAAAATCCAAAATAAATAAAACTTTCAACAATGGA
TCTCTTGGTT
>ASV_5039
CTTGGTCATTTAGAGGAAGTAAAAGTCGTAACAAGGTCTCCGTAGGTAAGTAACAAAAATCCCATTGATCTGCTCTACTC
AAGCAAAACTCATATACTAACTTTATAAAAAGGTGAACCTGCGGAGGGATCATTACCGAGATACAGACCTCTTCTTCGGA
AGAGGTTTGAACTCCTCAACCCAATGTTTACCAACCTCTGTTGCTTCGGCGGTCTTGCGGTCTTTTTGTTTATGCAAAAA
AGTCAGCTCC
>ASV_5040
CTTGGTCATTTAGAGGAAGTAAAAGTCGTAACAAGGTTTCCGTAGGTGAACCTGCGGAAGGATCATTAACGAAAGAACAA
GGAGCGCTCTTTACTGAGGTTCCGACCCCTTTCTATCCACATACACCTGTGCATTTTCGCGGAAGCGAGTCTGTCTTCAC
GTTGTTGAGGTCAGATGCAGCGACCGCTGACACATTTTTAAGCACCAAAAGTCAATCAGGATGTTGTCAATTTTGAAACA
TAACAAAACT
>ASV_5041
CTTGGTCATTTAGAGGAAGTAAAAGTCGTAACAAGGTTTCCGTAGGTGAACCTGCGGAAGGATCATTAACGAGTTTACTG
AGTTGTCGCTGCCCTCTCGGGGGATCGTGCACGCTCTTTCACTCATCTATACACCTGTGCACCTTTGCAAATTAATGGGG
GATTAGCGAAAGGACCGAAAGGTTTCGACTAGCGTTCTCTGTTGATTTGATTTTTATAAACTCTTGTATGTCTTAGAATG
TCTACTTTGC
>ASV_5042
CTTTTTCCTTTCTCTTCCTTCCCCTTCTTCCCCCTTTCTCCTTCTTTTCCCCTTCTTCTTGCTCCTTCCCGGGTGCCGGC
CGCTCCGGCGCCCGGCCTCCCAACCCTTGTGCGAAAAGAACAGACATAGTCGCCTCGGGGGCGACCCGGCCTTCGGGTGT
CGGGGCCCCCGGCGGAACACAAACACTGCATCTGTGCGTCGGAGTCTCGAGTGAATCGAATCAAAACTTTCAACAACGGA
TCTCTTGGTT
>ASV_5043
CTTGGTCATTTAGAGGAAGTAAAAGTCGTAACAAGGTTTCCGTAGGTGAACCTGCGGAAGGATCATTAATGAAATTCTGA
CTGAGGTTGTAGCTGGCCCTTCACGAGCATGTGCACGCCTCTTTCACAATCCACACACACCTGTGCACCTTTGCGTGAGC
TTTTGGGGAGCGGGGCGGAAACGCCTCTAGTACCGGGGAGCTCGCGTCCCTTTTACAAACTCTTGTATGTCTATAGAATG
TCTTATTTTG
>ASV_5044
CTTGGTCATTTAGAGGAAGTAAAAGTCGTAACAAGGTTTCCGTAGGTGAACCTGCGGAAGGATCATTACCGGGTCGATCC
GGCTCTGCCGGATGCCTTCACACACTGCGTAACAAAACGTTGCTTCGGCGGGACACCCGAGAAGGGTCGTCGGCGGAAGC
GGGCGAGCGCCCGCCGAACTTTTTTAAACTCGAAACTGCATGCAGTCTGGAAAAATGAGAATCTTCAAAACTTTCAACAA
CGGATCTCTT
>ASV_5045
CTTGGTCATTTAGAGGAAGTAAAAGTCGTAACAAGGTTTCCGTAGGTGAACCTGCGGAAGGATCATTACTGAAGCACCCC
CGGGCAACCGGGCTGCCTCCTCTCTTGACGTTTTTTCCCCTGCTTTGGCACCCGCCACTAGCTCCCCCACACTTGTCGTC
TTGACCACTTAAATTATCTAAAACTTTCAACAACGGATCTCTTGGTTCTGGCATCGATGAAGAACGCAGCCTGTCTCTTA
TACACATCTC
>ASV_5046
CTTGGTCATTTAGAGGAAGTAAAAGTCGTAACAAGGTTTCCGTAGGTGAACCTTCGGAAGGATCATTATCGAGTGCCGGG
CGCAAGCCCGTCTTCGCACACCCTCTGTCGACTCTCCGCAGTTGCTTCGGCGGCGCGCCCTCACGGGCGCCCGCCGGAGG
ACCAACCCAAACGCATGGCAAACCGGTCTGTCCGAGGCTATACGCGAAATCAGTCAAAACTTTCAACAACGGATCTCTTG
GTTCGGGCAT
>ASV_5047
CTTGGTCATTTAGAGGAAGTAAAAGTCGTAACAAGGTTTCCGTAGGTGAACCTGCGGAAGGATCATTAGCGAAGTCAAGT
CCGACCTTAGTAGGATTGTAGCTGGCTTAACCGCATGTGCTCGTCTCAAAGGGTTCGGACCTTCACTACCACACCCCACT
GTGAAACAAGCGGGAGGTCGAAAGACCTCTTGCATTTATCATATACCCCATCGTATGTCTTAGAATGTCATAGCGTTAAC
TCGCAAATAT
>ASV_5048
CTTGGTCATTTAGAGGAAGTAAAAGTCGTAACAAGGTTTCCGTAGGTGAACCTGCGGAAGGATCATTATCAGAATCGATC
TTCGGATCAATTCCCATCCTGTGTTATATGAGAAAAACATAACTTCGGTCGCAAACTGCCTGACGGCAGTCGCGGCCGGC
ATTCTACTCTTTGAATCTTGATGTCTGAAAAACAAACAATAAAGAAAAACTTTTAGCAACGGATCTCTTGGTTATGGCAT
CGATGAAGA
>ASV_5049
CTTGGTCATTTAGAGGAAGTAAAAGTCGTAACAAGGTTTCCGTAGGTGAACCTGCGGAAGGATCATTATCGAATTAAATC
CAAGCCATCTGGCTGTGCATTTACTTGCACGCCGGGCGGCATGGCTCTTTGATTTTCACACCTCTGTGCACTTCGGGCCG
ACGTCTCCTTTGGAGGCGAAGGCTGGCTTTTTTTACACCTTTTTGTATGTCTTTGAATGTAACGGGCCTCCCTGTGATGG
GGTTGGTCTT
>ASV_5050
CTTGGTCATTTAGAGGAAGTAAAAGTCGTAACAAGGTTTCCGTAGGTGAACCTGCGGAAGGATCATTATTGAAACGAGGG
GCAGGCTCCGGTCAGCCCTGCGCCGGCGGAGACGCCGGGCTGCGGGCCCCGGGTCGGCCCCGTCCACCCTCACACCCCTG
TGCACCTTTGGGAAGGCGGGCTAGCGCCCGTCGGCCCGCTCACAAACTCTTTTAATGTATCATGAACGTCCTCCTGCGGA
CTCTGCGCCC
>ASV_5051
CTTGGTCATTTAGAGGAAGTAAAAGTCGTAACAAGGTTTCCGTAGGTGAACCTGCGGAAGGATCATTACCGAGTTAGGGT
CTCCTCCGTGAGGCCCGACCTCCCAACCCTGTGTCTAACAAACCTGTTTGTGTTGCTTCGGCGGAACGGCAGTAACCTGA
TCGGCCCCCCCTTCACCGGGGAGGCAGGACGGTTGTCCGTCGCCGGGGGACTCCCGGTCTCACGACCGCCCCTGGAGAGC
GTCCGCCGAT
>ASV_5052
CTTGGTCATTTAGAGGAAATAAAAGTCGTAACAAGGTTTCCGTAGGGTGAGTGACGTCATAACTTTTCGTCCCGAATTTT
GCTAACAATTTCACAGTGAACCTGCGGAAGGATCATTAATGAGTGAGGGTCTTTGGCCCAACCTCCAACCCTTTGATTAA
CATACCTGTTGCTTTGGTGAGGAAGACAAGATTTTTATGATCAGTTTTCTGAAACATTGTTCTCTTGTCTCTCGCCAGTA
GCCCAATTT
>ASV_5053
CTTGGTCGTTTAGAGGAAGTAAAAGTCGTAACAAGGTCTCCGTAGGTGAACCTGCGGAGGGATCATTACCGAGCGAGGGC
GCCCCCGGGCGCCCGACCTCCCACCCTGTGCGAGATGTCTGAACCTGCGTCCCCCCGGGGTGCCCGCCCCCGGCCCCTGG
TCGGGGGGTCCCCGGGGGGGCTGTCAACAAAACTCTGCTGGAACCTTTGCGTCGGAGTGATCGGATACGAATCAAATCAA
AACTTTCAAC
>ASV_5054
CTGGTCATTTAGAGGAAGTAAAAGTCGTAACAAGGTTTCCGTAGGTGAACCTGCGGAAGGATCATTAACGTATCTCTGAC
GGTGGTGCGGCGCGCCCAGCTCCTGCCCGCGAGGGCCGTGCAGCGGGCGACCGTCCCCGTCTCCACCACAAACCCACTGT
GAACCTTCACGGCAGAGGGAGGGAGACCTCTCAAAGCCGCATACACAAACCCCAGTCAAAAGAATGTCGTGCGGACCAGC
GCCGCCTAA
>ASV_5055
CTTGGTCATTTAGAGGAAGTAAAAGTCGTAACAAGGTCTCCGTAGGTGAACCTGCGGAGGGATCATTACCGAGTGAGGGT
TTCGGCCCAACCTCCAACCCTGTCGACCAACACCTGTTGCCTTGGGAGTGACCCGGACGTGGACTCCGCGCCGGGTGCCC
CGGAGGATCATTCAACTCTGTATCCTTACGTCAGAGTTTTCTGTAAATCAATTAAAACTTTCAACAACGGATCTCTTGGT
TCTGGCATCG
>ASV_5056
CTTGGTCATTTAGAGGAAGTAAAAGTCGTAACAAGGTTTCCGTAGGTGAACCTGCGGAAGGATCATTAATGAAATGCAAG
GACGCTCTTTTTAGAGGTCCGACCCAAATCATTTTCCTTTACACTGTGCACATACTACTTTTTTACACCAATTTTTAACA
CATCAGTTTTAAGAATGTAAATCAAGTCTCGAAAGAGCAATAAATAAAACAAAACTTTCAGCAACGGATCTCTTGGCTCA
CCTGTCTCTT
>ASV_5057
CTTGGTCATTTAGAGGAAGTAAAAGTCGTAACAAGGTTTCCGTAGGTGAACCTGCGGAAGGATCATTACATAATACGTAC
GCCGGCCCTCCGGGGCTGTGTGTTTCTATTACACCCTTTGCCTATGTGTACCCTTATCGCTTCCTCGGCAGGCTCGCCTG
CCGCCAGGAACCCCATAAACCCTTTGCATCTATATGAAAACTTCTGATACCAACCTAAATTATTACAACTTTTAACGATG
GATCTCTTGG
>ASV_5058
CTTGGTCATTTAGAGGAAGTAAAAGTCGTAACAAGGTCTCCGTTGGTGAACCAGCGGAGGGATCATTACAGAGTTGCAAA
ACTCTCAACCCTTTGCGAACGAACTGGACAGTTGCCTCGGCGAATGGCCCTTCAGGGGGCTGGCCGCCGGAGGACCACTA
AACTCTTGTATTTTTGGCCTCTCTGAGTAATTCTAAAATGAATCAAAACTTTCAACAACGGATCTCTTGGTTCTGGCATC
GATGAAGAAC
>ASV_5059
CTTGGTCATTTAGAGGAAGTAAAAGTCGTAACAAGGTCTCCGTTGGTGAACCAGCGGAGGGATCATTACCGAGTTTACAA
CTCCCAAACCCATGTGAATTTACCTTTACGTTCCCTCGGCGGCGTTCCCCTCGGGGTTCCCGCCAGAGGACCAAACAAAC
CCTTTGCATTTATTAGTATTATTCTGAGTGATTTAATCAATAAATCAAAACTTTCAACAACGGATCTCTTGGTTCTGGCA
TCGATGA
>ASV_5060
TTGGTCATTTAGAGGAAGTAAAAGTCGTAACAAGGTCTCCGTTGGTGAACCAGCGGAGGGATCATTACCGAGTTTACAAC
TCCCAAACCCATGTGAACATACCTACTGTTGCTTCGGCGGGATTGCCCCGGGCGCCTCGTGTGCCCCGGATCAGGCGCCC
GCCTAGGAAACTTAACTCTTGTTTTATTTTGGAATCTTCTGAGTAGTTTTTACAAATAAATAAAAACTTTCAACAACGGA
TCTCTTGGTT
>ASV_5061
CTTGGTCATTTAGAGGAAGTAAAAGTCGTAACAAGGTCTCCGTAGGTGAACCTGCGGAGGGATCATTACAGAGTTCATGC
CCCTCTGGGGTAGATCTCCCACCCTATGTTTATACACTTTGTTGCTTTGGCGGGCCGTCCGTCAGGCTACCGGCTCCGGC
TGGTAAGCGCCCGCCAGAGACCCCAAACTCTGAATTTTTGTTGTCTGAGTTACCATACAAATACTTAAAACTTTCAACAA
CGGATCTCTT
>ASV_5062
CTTGGTCGTTTAGAGGAAGTAAAAGTCGTAACAAGGTCTCCGTAGGTGAACCTGCGGAGGGATCATTAACGAGTACGGGG
TCCCCCGGGCCCCAACTCCCACCCTTTTGTCGTTGCCAAAACGCGTTGCCTCGGCGGCGGGCCCCTCCCCTCGGGGGGGT
TTGGCCCCGGGCACTTCGGTGCCCACCCGCCGGCGGACACATCTCATAACTCTTGATATAAACCATGTCGTCAGAGCAGA
TTTTAATAAT
>ASV_5063
CTTGGTCATTTAGAGGAAGTAAAAGTCGTAACAAGGTTTCCGTAGGTGAACCTGCGGAAGGATCATTATTGAATGTTCGA
AGCAGTTGAGCTGGTCTTTAACGGACATGTGCTTGCTGCTTCTATTCATCTCATCCACCTGTGCACTTATTGTAGAGCTT
TGAGAAACGTCCCCTAGGGACTAGTACTCAGGCTCTATGTATTTTATAAACTCTATGAATGTCTTGAATGTCTTTTATTG
GGGCTTAAC
>ASV_5064
CTTGGTCATTTAGAGGAAGTAAAAGTCATAACAAGGTTTCCGTAGGTGAACCTGCGGAAGGATCATTAGTGAATCGGCCC
TCTGTGGCCTTCATCACATCCTCACACCTCTGTGAACCGTTGGGCCTCGGCCCACCTTTACAAACTATTGTTGTCATGAA
CGTATGTTGCATAAACAAAAACAAAACTTTCAACAACGGATCTCTTGGCTCTCGCATCGATGAAGAACGCAGCCTGTCTC
TTATACACAT
>ASV_5065
CTTGGTCATTTAGAGGAAGTAAAAGTCATAACAAGGTTTCCGTAGGTGAACCTGCGGAAGGATCATTATAGATAGCCGAA
AGGCTTTATAATCCTTTTAACACTGTGAATCGTGGCTTCGGCCTAAACTATTTGTATGAATGTATTTTATTTTAATAAAA
ACAACTTTCAACAACGGATCTCTTGGCTCCTGCATCGATGAAGAACGCAGCCTGTCTCTTATACACATCTCCGAGCCCAC
GAGACTGAGT
>ASV_5066
CTTGGTCATTTAGAGGAAGTAAAAGTCGTAACAAGGTCTCCGTAGGTGAACCTGCGGAGGGATCATTACCGAGTGAGGGC
CTCCGGGTCCGACCTCCAACCCTTTGTGAACCCACTCTGTTGCTTCGGGGGCGACCCCGCCGTTCGCGGCGACGGCGCCC
CCGGAGGCCATCAAACACTGCGTAACTTTGCGTCGGAGTCTTGATTAAATCAAAACAAAACTTTCAACAACGGATCTCTT
GGTTCTGGC
>ASV_5067
CTTGGTCATTTAGAGGAAGTAAAAGTCGTAACAAGGTCTCCGTTGGTGAACCAGCGGAGGGATCATTACCGAGTTTACAA
CTCCCAAACCCATGTTAACATACCTATCGTTGCTTCGGCGGATCGCCCCGGGCGCCTTGCGTGCCCCGGATCCAGGCGGC
CGCCGGGGGACCTTAACTCTTGTTTTTACTGAGAATCTTCTGAGTCGTTTTTACAAATAAATAAAAACTTTCAACAACGG
ATCTCTTGGT
>ASV_5068
CTTGGTCATTTAGAGGAAGTAAAAGTCGTAACAAGGTTTCCGTAGGTGAACCTGCGGAAGGATCATTACCGAGTTAGGGT
GGCTCTGCCGCCCGACCTCCCAACCCTTTGTTTACACCGACCAACGTTGCTTCGGCGAGCCGCGTCCCTCCGGGGCCGCG
CCGGGGGCCTCGCCGCCCCTGGAGAGCGCTCGTCGACGGCCAAATTCTAAACTCTTTACAAAACACCTGCCTAAATCTTG
TATATCTTA
>ASV_5069
CTTGGTCATTTAGAGGAAGTAAAAGTCGTAACAAGGTTTCCGTAGGTGAACCTGCGGAAGGATCATTACTGGGTCATAGG
GCGCTCCGGCGCCCGTCACCACCCCTTGCTTCTCGCCCCCTTTCGGCGCGACGGGGTCCCCTCGCGGGGCCCCCTGCCGG
AGCCCAAACCCTGAACGAACTTGCAAGCCTGAGTAAAGAAAGCAAATAGTTTAAAACTTTCAACAACGGATCTCTTGGTT
CTGGCATCG
>ASV_5070
CTTGGTCATTTAGAGGAAGTAAAAGTCGTAACAAGGTCTCCGTAGGTGAACCTGCGGAGGGATCATTATCGAGCAAGGGC
CCCGCGCCCGACCTCCAACCCATTGTTGAACCGTCCCCGTTGCCTCGGGGGTGACCCGGCCTTCCGGCCCCGCCGCCCCC
GGTGGACCACACCAACTCTTTGCGTCGTTGCGTCGGAGTCTTGAAGCAAATGAATGAAAACTTTCAACAACGGATCTCTT
GGTTCTGGC
>ASV_5071
CTTGGTCGTTTAGAGGAAGTAAAAGTCGTAACAAGGTTTCCGTAGGTGAACCTGCGGAAGGATCATTCATGTAAAGTCGA
GCAGGTTGTTGCTGGGCCTCCGGGTCATGTGCACACCTCTCATCTTCACATCCAACCCCTGTGCACACACAACAAGTTGA
TGCTGGAGGGTCAAGCACTCATCTGGGTGATTTGACTTTGAAGGCTCGACTTGTCATTTATAAACTATTCTTTAATGAAG
CATGTTTGT
>ASV_5072
CTTGGTCATTTAGAGGAAGTAAAAGTCGTAACAAGGTTTCCGTAGGTGAACCTGCGGAAGGATCATTACTGAGTTAGCCC
GGGGGTGAAAGCCCGGAGTTATCCGACCATTTGCCATATACGTAAGTCCTTGCTCTTCGGGAGGAAGCCTGGGAAGTCAT
AACCCTAGGTAACCAGCCCGTCGAGCAATAGGCACAACAAAGGTTCTTTGGAGGGGGCGCCCGTGAAACGGTTTGCCCTT
CATCGTCCGC
>ASV_5073
CTTGGTCATTTAGAGGAAGTAAAAGTCGTAACAAGGTTTCCGTAGGTGAACCTGCGGAAGGATCATTATCAGAATTTTTT
CTCTTTCTAGGGATGAAGGTTCAAATTGGCTGAGGATGTAACAATCCGAAGCTGGTTTGTATGTTGGTCGCTAGATTGAT
TTAAAGAAAAATTTCCCACCCTTGATGTCTAAATAAACTAGTCTAATCTTTGGCGATTCCGTTCAACTTTTCTTTGCCTG
GCAGAGAA
>ASV_5074
CTTGGTCATTTAGAGGAAGTAAAAGTCGTAACAAGGTTTCCGTAGCTTGTAAGTCAGGAACGCGAATGCGCCTTCCGTGG
TGAATCTTACCGAAGCCTGAGCAGCCCGAAAGGGTCGCCGTCCACGACTATAAACACCGAGACCGCGTGAAATGCTAGTC
CGCTTGCGAAGCGGGCAACACTGCCAAATTGCGGGGACACCTTAAAGCCTTTGACACCAAGCCGTCGCCGAAAGGCGGCG
GTGGCCGAGC
>ASV_5075
CTTGGTCATTTAGAGGAAGTAAAAGTCGTAACAAGGTTTCCGTAGGTGAACCTGCGGAAGGATCATTAGCGAAGCGAACG
CCCTCATGGGGTTGTGCTGGCGCTCCCCGCGCATGTGCACGCCTTGTAGGGTTGTCCATCCTTCTCACACCTGTGCACAC
GTCCAGTCGGACCCGATGCCTTGTGCGTCGACTGGCTGCCTTTCACAACAGCCATGTCAGAGTGTCGAAAGCTTTATGCG
CTTGCGCAAC
>ASV_5076
CTTGGTCATTTAGAGGAAGTAAAAGTCGTAACAAGGTTTCCGTAGGTGAACCTGCGGAAGGATCATTAATGAATTTAAAA
GTCGGTGGACTGTGCTGGCCTTTACGCATGTGCACGTCCATTGGCAATTATCCACACACCTTGTGCACCCCTTGACCACA
GAGAGGTTCGTCGAGGTTTCGGTCTTGACTTGAGCGACTCTGCTGGTAATTTTTACACACTCGTATGTGATTTGGAATGT
TGACAAGTGC
>ASV_5077
CTTGGTCATTTAGAGGAAGTAAAAGTCGTAACAAGGTTTCCGTAGGTGAACCTGCGGAAGGATCATTAATGAATAAACCT
GATGTGGTTGTCGCTGACTCTTTCGAGGGTATGTGCACGCCCGTCATCTTTATCTTTCCACCTGTGCACACTTTGTAGAC
TTGAATACTAATTTCTGGGGTAACTCAGTTGGGAGGATTGCTGGTATCTTATCGGCTATCCTTGTAATATTCAAGTCTAT
GTTTTTCAT
>ASV_5078
CTTGGTCATTTAGAGGAAGTAAAAGTCGTAACAAGGTTTCCGTAGGTGAACCTGCGGAAGGATCATTACATTTGTAGTTT
TACTACATCCGGGGGGTTCTAGTGCTCCTAAATCTTTAGTTGAGCTTTGGCATCACTGCATAGAGCCCCTGTCTCTACCC
TTGTCTTTTGCGCACTCATGTTTCCTCGGTGGGCTTGCCTGCCGATAGGACAACCTAAACTCATTGCAATTTTCAATCAG
CGTCTGAAA
>ASV_5079
CTTGGTCGTTTAGAGGAAGTAAAAGTCGTAACAAGGTTTCCGTAGGTGAACCTGCGGAAGGATCATTAACGAAGTTAAAG
CTCGACCAGTGCAATATATGCACGGCCGAGTCTCCTTCTCTATCACACCCCTGTGCACACATATGCTTAGGCTTCAACGG
ATCGGGGAGAGGCGCGTCTAATTAGGATTTAGCCTAGTAGGTGTGGGTCCAGCGATGGACACGCGGCCGAAAGGTTAATC
TTGATCGGA
>ASV_5080
CTTGGTCATTTAGAGGAAGTAAAAGTCGTAACAAGGTCTCCGTTGGTGAACCAGCGGAGGGATCATTACTGAGTGTAAAA
ACTCCAAACCCTTTGTGAATCATACCTATGTTGCCTCGGCGGACAGTCCGGGGGGTCCGGCTCGCCCGGACCCATCCGGC
AGCTACCCTGTAGCGGCCGCCGGAGGACCACTAAACTCTGTTATATTGGCACTTCTGAGTACTATCTAATAAGTTAAAAC
TTTCAACAAC
>ASV_5081
CTTGGTCATTTAGAGGAAGTAAAAGTCGTAACAAGGTTTCCTTCCGGCGGCTCAGCTGCTGAAACCTTGAACATGCCTCA
CCCGGGGATTTCCCCGGGGGGTTTTAGTCACCCAGTCCGCGGTGGCGACATTGGCAGTCTGCGGGAACGTTCCCACGTGG
AGCAACCCGCACCCAGGTCCACTTCGGCCTGGCCCACAGACTAAGTGCCGGTGGGTTCTTCTGAGTTACAGTTGGACTTT
TGATATAGTC
>ASV_5082
CTTGGTCATTTAGAGGAAGTAAAAGTCGTAACAAGGTTTCCGTAGGTGAACCTGCGGAAGGATCATTATTGAATGAACAA
ACTTGTGGTTTTGAACTGTTGCTGGCCTTTTAACTGAGGTATGTGCACGTTCATGCTGCAATTTCCTTCATCCACCTGTG
CACTACTGTAGATCTGGATATCTCTCGCGTCTCTGATGCGGATTGAAGGGTTGCATTAATTTATGCTCCCTTTGTCTTCC
AGGTCTATGT
>ASV_5083
CTTGGTCATTTAGAGGAAGTAAAAGTCGTAACAAGGTTTCCGTAGGTGAACCTGCGGAAGGATCATTGCTGGTTTTCTTC
GGACGCTTGTCGTCCGAGGGTTTCCTTATTTCTCACCAACCCTGTGTGCACCCTCCGAGGGGGGGATGTCTCGTGCTGTG
CCCCAACCGCGTGCACGGTTAAGGGACCTCCCTTTCCTTTATTTTGTAAACACCTTTGGGTTAAACGGAACGTCTGGTTG
TTTTTAATA
>ASV_5084
CTTGGTCATTTAGAGGAAGTAAAAGTCGTAACAAGGTCTCCGTTGGTGAACCAGCGGAGGGATCATTAAAGAGTTGAATA
AAAACTCCCAAACCCATGTGAACTTACCTTCTGTTGCCTCGGCAGGTCGCCTTCTACTACCCCGTGAGAGCCTACCCGGT
AGGACGTCCCTTTCCCGGTAAGAGATTACCTCGTAAAGGGCCTACCCTGGAGACCCTCACCCGGTAAGGGAGGCGGTGCA
GCCTGCCGGG
>ASV_5085
CTTGGTCATTTAGAGGAAGTAAAAGTCGTAACAAGGTCTCCGTAGGTGAACCTGCGGAGGGATCATTCATGAAATCAGAG
TCTTCTGACTCTCTTCTCAACCACACACACACCCGCGCACCGATGGCGAATGCCATTTTTATATACTCCATGATGTTCAT
TGCATGTTCTTATGCTCGTCTTGCTCTGCAAGCGACATACACAAATACAACTTTCAACAACGGATCTCTAGGCTCTTGCA
TCGATGA
>ASV_5086
CTTGGTCATTTAGAGGAAGTAAAAGTCGTAACAAGGTTTCCGTAGGTGAACCTGCGGAAGGATCATTAATGAATGCTCGA
GGTTGAGCTGGCACTGCAGGTGCTCACCTCTTTCATCCACTCTCACCTGTGCACTTTTTGGGGAGCAATCCCTGTTTTTA
TACACTCTTTAAAAATAAATAGAATGTCTCTTATGTGATAACACGCATATATACAACTTTCAACAACGGATCTCTTGGCT
CTCGCATCG
>ASV_5087
CTTGGTCGTTTAGAGGAAGTAAAAGTCGTAACAAGGTTTCCGTAGGTGAACCTGCGGAAGGATCATTAATGAAAGTGGAG
TTGACTGAATTGTCTTCTCTTATCTTCTCTTAAACCCAATGTGAACTTACAATTGTTGCTTTGGCAGGTTTCTGATTTTC
GGTTAGACGGGGCCTGTGATGGGTCAAGTGCCTGCCAAGCGAATTTTATTAAACCTTTTTGATTAAAGTCTGAATTTTCT
ACACGAAAGT
>ASV_5088
CTTGGTCATTTAGAGGAAGTAAAAGTCGTAACAAGGTCTCCGTAGGTGAACCTGCGGAGGGATCATTATCGAGTTCTGGT
TTCAATCGAAACCGACCTCCAACCCAATGTTGTCACAACCATGTTGCCTCGGGGAGTTCGTCTCTTCTGGAGATCTGAGC
CCCGGTGGACCATTATAACTCTGTTTTAATTGAAGTCTGAGAACAAAAGTAATCTAATTACACAAAACTTTCAACAACGG
ATCTCTTGGT
>ASV_5089
CTTGGTCACTTAGAGGAAGTAAAAGTCGTAACAAGGTTTCCGTAGGTGAACCTGCGGAAGGATCATTACAGATATACATT
AATATATCTTCCAACCCCCCTTTTACTGTGAACTTTTGGTGTAAGGCTAAGTTTGTGCCCCTATTTATTAGGGGTATTGC
CCCTATCTCAATAGGGGCACTAGTCTTGCAAACCAACTTTTTTCATATACACTATGACTACACACATGTACTATGCATGA
ACTATATAAT
>ASV_5090
CTTTTTCCTTTCTCTTCCTTCCCCTTCTTCCCCCTTTCTCCTTCTTTTCCCCTTCTTCTTGCTCCTTCCCCCCCCCCCTC
TGAAGGCCTGGCTTCGCGGCCGGCTGCAATATTTTTTTCACCCATGTCTTTTGCGCACTTGTTGTTTCCTGGGCGGGTTC
GCCCGCCACCAGGACCAAACCATAAACCTTTTTTTTTATGCAGTTGCTATCAGCGTCAGTAAAAACAATGTAATTATTAC
AACTTTCAAC
>ASV_5091
CTTGGTCATTTAGAGGAAGTAAAAGTCGTAACAAGGTTTCCGTAGGTGAACCTGCGGAAGGATCATTAATGAAGCACCTC
CGGGGAACCGGGCTGCCTCCTCTCTTGACGTTTATTCCCCTGCTTTGGCGCTTTGCGCCACTAGCTCCCCCAAACTTGTT
TTCTAACCTATTAAATTATACAAAACTTTCAACAACGGATCTCTTGGTTCTGGCATCGATGAAGAACGCAGCCTGTCTCT
TATACACATC
>ASV_5092
CTTGGTCATTTAGAGGAAGTAAAAGTCGTAACAAGGTTTCCGTAGGTGAACCTGCGGAAGGATCATTATGGTAGAGCGCG
GCCGGCTTGCCGGTCGACGCGACACCCCCTGTGTACCCACCTGGTTGCTTCGGCGGGCCTGCCCTGTCGGCCGCCGCCCT
CAGGCGGCGTGTGCCCGCCGGAAGACCCCAAACCCTGGCTTTTGCGGTGACGTCCGAGCCAAACTTCAATCAGTTAAAAC
TTTCAACAAC
>ASV_5093
CTTGGTCATTTAGAGGAAGTAAAAGTCGTAACAAGGTTTCCGTAGGTGAACCTGCGGAAGGATCATTACCGAGTATTGGG
ATCTAACAGTCCCTACTCCCACCCTTTGTTAAATTTCTACGGTTGCTTTGGTGGACCGGTCGATCTTCTGACCGCCGGCT
ATAGCTGGAGAGCGTCCGCCAGAGGTTTTTTAAAACCCTGTTTAACTATGGAATTCTGAGTATCGAGAAATGAAATTAAA
ACTTTCAAC
>ASV_5094
CTTGGTCATTTAGAGGAAGTAAAAGTCGTAACAAGGTTTCCGTAGGTGAACCTGCGGAAGGATCATTCATGTAAAGATGA
GTAGGTTGTTGCTGGGCTCTCGAGTCATGTGCACGCCTCTCGACTTCACATCCAACCCCTGTGCACTTTTGTTGAATCAC
GACGCGCAATGACTCACCTGTTTCATTGCGTGTCTGGTTTGACTTTTCACACACTTTATTAATTGAAGCATGATTGTATT
AGTCTTCTCT
>ASV_5095
CTTGGTCATTTAGAGGAAGTAAAAGTCGTAACAAGGTCTTCGTAGGTGAACCTGCGAAGGGATCATTAACACGTTCCAAA
CCTATTATCAACCCATCTGTGAACTCTTGTTACTGCCGATATGGCTGACCGCGAGTGTATGGCGCATACGACCGACTCAA
CGATGTGAGGCGCACGCCGTCATGGTGTGCTCCTGGTCGTAGTATGCCTTGTGCTCTCCTGTCCACCCGACAGGGGAACA
GCTGTCCTTG
>ASV_5096
CTTGGTCATTTAGAGGAAGTAAAAGTCGTAACAAGGTTTCCGTAGGTGAACCTGCGGAAGGATCATTATCGAAATTCCGG
CTGTGCGCCGCAAGGCCGCACGCCGATGTTCCACACACCTGTGCACCATCGCGGGGTAACCCGCCGTAATACACACACGT
CTACGATGTCCAGAATGTAACTTTTTATGAATACAACTTGCAGCAACGGATCTCTTGGCTCACGCATCGATGAAGAACGC
AGCCTGTCTC
>ASV_5097
CTTGGTCATTTAGAGGAAGTAAAAGTCGTAACAAGGTTTCCGTAGGTGAACCTGCGGAAGGATCATTACTGAGTTAGGGT
CTTTGGCCCGACCTCCAACCCTATGTTTAAATACTTTGTTGCTTTGGCCGGCCCGTCTTCGGACCGCCGGAGACCATGCT
GTCTCTGGCCCGCGCCGGCCAGTAGCCCCCCCTTAAATTCGCTGGAACAATGCGTCTGAACCACAAAACAAAATAGATAA
AACTTTCAAC
>ASV_5098
CTTGGTCATTTAGAGGAAGTAAAAGTCGTAACAAGGTTTCCGTAGGTGAACCTGCGGAAGGATCATTAACGTATCTAAGG
CGCTCAGTCCGTGGCTCTGCTCCGATCGAAAGGTCGTGCAGCGAGCTCGGGCAGACGTCTAACCTTCACAAACCCACTGT
GCACCTTTACGGCGGAGGTCGTTGGGCGAGAGCCCTTTGGCCGAAGCCGTCTCTACAAACACTAGTAACAAGAATGTCAA
AGCGACTCTG
>ASV_5099
CTTGGTCATTTAGAGGAAGTAAAAGTCGTAACAAGGTTTCCGTAGGTGAACCTGCGGAAGGATCATTACCGAGTTAGGGT
CTTCTAGGCCCGACCTCCCAACCCTGTGTCTATCCAACCTTTTGTTGCTTCGGCGAGCCCGTCCCTCGACAAGGGGGACC
GCCGGGGGGCCCTGTGTCCCCTGGCCCGCGCTCGCCGATGGCCCCAGACAAAAAAATTCTTGAACTAAACGTGAATTGTC
TAAGTACCAC
>ASV_5100
CTTGGTCATTTAGAGGAAGTAAAAGTCGTAACAAGGTTTCCGTAGGTGAACCTGCGGAAGGATCATTATTGAATAAACTT
GATGTAGTTGAGCTGACTCTCTCGGGAGTATGTGCTCGCTCGTCATCTTTATCTTTCCACCTGTGCACTTTTTGTAGATT
TGGATGTAACTGTCCGAGGCAACTCGGTTAGGAGGAATGCTATCTCTGATGGCTTTCCTTGTATATCCAAGTCTATGTTT
TCATATACTC
>ASV_5101
CTTTTTCCTTTCTCTTCCTTCCCCTTCTTCCCCCTTTTTCCTTATGTGAACCTGCGGAAGGATCATTATCGAGTTAGGGT
CTCCTAGGCCCGAACCTCCAACCCTTTGTCTACTTAACTATTTGTTGCTTCGGCGAGCCTGTCTTCAGGACTGCCGGGGG
TAATTCACCTCTGGTTAGTGCTCGCCGATAGCCCCTATAAACTCTTGTTAAAATGTGTTGTCTAAGTAAAAGCACTTAAT
TAAACAAAAC
>ASV_5102
CTTGGTCATTTAGAGGAAGTAAAAGTCGTAACAAGGTTTCCGTAGGTGAACCTGCGGAAGGATCATTAAAGATTTGACCT
TTGGGTCTATCTCCTCTTCAGCTGTGCGCTTACGCTGCACGCTGTTGAACTTCACACACCTGTGCACACTTCGGTTGTGG
CTAGTTAACTCTGGTTGCTTCCGCTTTTACATTTAACAACTAAGTCTAGAATGTCAAATACAATAAAATAACAACTTTTA
ACAACGGATC
>ASV_5103
CTTGGTTTAGAGGAAGTAAAAGTCGTAACAAGGTTTCCGTAGGTGAACCTGCGGAAGGATCATTAACGAAGTATTGGGCT
TCGGCCCACTCTCTTCTACACACCTGTGAACTTACCCTGTTGCTTTGGCAGGTTCTTGTCGTCGAACTCACGCGAGACGG
CAACCAGACCGAAAGGTGCCTGCCAGAGACATTTTATAACCACCTTTTTTTAATCGTCTGACTATTGTTTTTTACAAACG
TAATAAAACT
>ASV_5104
CTTGGTCATTTAGAGGAAGTAAAAGTCGTAACAAGGTTTCCGTAGGTGAACCTGCGGAAGGATCATTACAAAATACCAGC
GCCGGTCCCCCGGGGTCGCGCGCTTCTATTTACCCACCCTTTGCCTATGCGTACCCCAATCGCTTCCTCGGCAGGCTCGC
CTGCCGCCAGGAACCACCCAAAACCCTTGCATCTATACATGAAAACTTCTGATACCAACCTAAAATTATTACAACTTTTA
ACAATGGATC
>ASV_5105
CTTGGTCATTTAGAGGAAGTAAAAGTCGTAACAAGGTCTCCGTAGGTGAACCTGCGGAGGGATCATTACCGAGCGAGGGT
GCTCAGCGCCCGACCTCCCACCCTTTGTCGATTGAAACCTTTGTTGCCTCGGGGGCGACCGGCCCTCCGCGGGCGTCGGG
CCCCAGACGGACCACCTGACTCTGCGTCTTTGCGTCGGAGTCTCAAGTAAATTGAATCAAAACTTTCAACAACGGATCTC
TTGGTTCTGG
>ASV_5106
CTTGGTCATTTAGAGGAAGTAAAAGTCGTAACAAGGTCTCCGTAGGTGAACCTGCGGAGGGATCATTACTGAGCGAGGGC
GCCCCGCGCCCGACCTCCAACCCTTTGTCGTACAAACTTTGTTGCCTCGGGGGCGACCCGGCCCTCACGGTGTCGGGGCC
CCCGGTGGACCTCCCAACTCTGCATCCTTGCGTCGGAGTACAATAGTAAATTGAATCAAAACTTTCAACAACGGATCTCT
TGGTTCTGGC
>ASV_5107
CTTGGTCATTTAGAGGAAGTAAAAGTCGTAACAAGGTTTCCGTAGGTGAACCTGCGGAAGGATCATTATTGAATTATGTT
TCTAGATGGGTTGTAGCTGGCTCTTTGGAGCATGTGCTCGCCTGTCTGGACTTCATTTTCATCCACCTGTGCACCTTTTG
TAGTCTTTGTCGGTTATTGAGGAAATGGTCAGCCCATCAGTGTTTGCTGGACATGAGGATGTGCAGTGTGAAAGCACTGC
TGTCCTTTAC
>ASV_5108
CTTGGTCATTTAGAGGAAGTAAAAGTCGTAACAAGGTTTCCGTAGGTGAACCTGCGGAAGGATCATTAGTGATTGGCCTT
CGGCCTTTTAACACCAATCCTTATACCTCTGTGAATCTGTAGGCCCTCGGGCTCCAAACGATGTGTAATGAACGTGAAAA
ACCATAATCTAGCAAAACTTTCAACAACGGATCTCTTGGCTCTCGCATCGATGAAGAACGCAGCCTGTCTCTTATACACA
TCTCCGAGCC
>ASV_5109
CTTGGTCATTTAGAGGAAGTAAAAGTCGTAACAAGGTCTCCGTAGGTGAACCTGCGGAGGGATCATTACCGAGTGAGGGC
CTCCGTGCCCGACCTCCAACCCTTTGATGTTACCATCTCTGTTGCCTCGGGGGCGACCCGGCCTTCGTTGCGTCGGGGCC
CCCGGCGGTCCACACCACTCTGCGTCCATGCGTCGGAGTATCAAGTAAATTTGAATCAAAACTTTCAACAACGGATCTCT
TGGTTCTGGC
>ASV_5110
CTTGGTCATTTAGAGGAAGTAAAAGTCGTAACAAGGTCTCCGTAGGTGAACCTGCGGAGGGATCATTACCGAGTGAGGGC
TTCTGGCCCGACCTCCAACCCTTTGTTATTAAACCAATGTTGCCTCGGGGGCGACCCGGGCTTGTCTCGGTGAGCCCCCG
GTGGACCACTTCAAAACACTGCATCTATGCGTCGGATCATACAAGTTTAATTTGATTAAAACTTTCAACAACGGATCTCT
TGGTTCTGGC
>ASV_5111
CTTGGTCATTTAGAGGAAGTAAAAGTCGTAACAAGGTCTCCGTAGGTGAACCTGCGGAGGGATCATTACCGAGTGAGCGC
TCCGGCGCGACCTCCAACCCCATGTCTTCCGACTCTGTTGCCTCGGGGGCGACCCGGCCCTCTGGGTCCGGGGCCCCCGG
TGGTCCATTCAAACACTGCATCTGTGCGTCTGAGTAATGATTAAATCAATCAAAACTTTCAACAACGGATCTCTTGGTTC
TGGCATCGAT
>ASV_5112
CTTGGTCATTTAGAGGAAGTAAAAGTCGTAACAAGGTCTCCGTAGGTGAACCTGCGGAGGGATCATTACCGAGTGAGGGC
CTCCGGGTCCGACCTCCAACCCCTTGTGAACCACAATTCGTTGCTTCGGGGGCGACCCCGCCGTCTCGGCGACGGCGCCC
CCGGAGGTCCATCAAACGCTGCATCCTTGCGTCGGAGTCGTATGAAAATCGTACAAAACTTTCAACAACGGATCTCTTGG
TTCTGGCATC
>ASV_5113
CTTGGTCATTTAGAGGAAGTAAAAGTCGTAACAAGGTTTCCGTAGGTGAACCTGCGGAAGGATCATTACCTTTGGTTGTG
GACTGTGGTTTACCGCAGTTCTGCAGCTTCTACCCTTGATTTTCGAGTACCTTTGTTTCCTTGGTAGGGAGACCTACCAA
TGGACCTTTTCAAACCACTTGCAATTGAAATCAGCGTCTGAAAACTTGAATTATTACAACTTTCAACAACGGATCTCTTG
GTTCTGGCAT
>ASV_5114
CTTGGTCATTTAGAGGAAGTAAAAGTCGTAACAAGGTTTCCGTAGGTAAGTAAATCAACATATCCCCCTTTAACCCCCTT
TTTTATCCACATACTAACTCTTGTCAAAGGTGAACCTGCGGAAGGATCATTAATGAAATGTTAGGATGCTCTTTTTAGAG
GTCCGACCCAATTCATCCACACACTGTGCACATACTACTTTTTACACCCATTTTATAACACTGTAAAGAATGTCAAAAGT
CTCTTAACTG
>ASV_5115
TACGGAGGGTGCAAGCGTTAATCGGAATTACTGGGCGTAAAGCGCACGCAGGCGGTCTGTCAAGTCGGATGTGAAATCCC
CGGGCTCAACCTGGGAACTGCATTCGAAACTGGCAGGCTAGAGTCTTGTAGAGGGGGGTAGAATTCCAGGTGTAGCGGTG
AAATGCGTAGAGATCTGGAGGAATACCGGTGGCGAAGGCGGCCCCCTGGACAAAGACTGACGCTCAGGTGCGAAAGCGTG
GGGAGCAAACAGGATTAGAAACCCCGGTAGTCCGGCTGACTGACTTGGTGTTGGTGTATC
>ASV_5116
TACGGAGGGTGCAAGCGTTAATCGGAATTACTGGGCGTAAAGCGCACGCAGGCGGTCTGTCAAGTCGGATGTGAAATCCC
CGGGCTCAACCTGGGAACTGCATTCGAAACTGGCAGGCTAGAGTCTTGTAGAGGGGGGTAGAATTCCAGGTGTAGCGGTG
AAATGCGTAGAGATCTGGAGGAATACCGGTGGCGAAGGCGGCCCCCTGGACAAAGACTGACGCTCAGGTGCGAAAGCGTG
GGGAGCAAACAGGATTAGAAACCCCGGTAGTCCGGCTGACTGACTCAGTAACGGCCAATC
>ASV_5117
TACGGAGGGTGCAAGCGTTAATCGGAATTACTGGGCGTAAAGCGCACGCAGGCGGTCTGTCAAGTCGGATGTGAAATCCC
CGGGCTCAACCTGGGAACTGCATTCGAAACTGGCAGGCTAGAGTCTTGTAGAGGGGGGTAGAATTCCAGGTGTAGCGGTG
AAATGCGTAGAGATCTGGAGGAATACCGGTGGCGAAGGCGGCCCCCTGGACAAAGACTGACGCTCAGGTGCGAAAGCGTG
GGGAGCAAACAGGATTAGAAACCCCGGTAGTCCGGCTGACTGACTATGGCAGCTCTAATC
>ASV_5118
TACGGAGGGTGCAAGCGTTAATCGGAATTACTGGGCGTAAAGCGCACGCAGGCGGTTTGTTAAGTCAGATGTGAAATCCC
CGAGCTTAACTTGGGAACTGCATTTGAAACTGGCAAGCTAGAGTCTTGTAGAGGGGGGTAGAATTCCAGGTGTAGCGGTG
AAATGCGTAGAGATCTGGAGGAATACCGGTGGCGAAGGCGGCCCCCTGGACAAAGACTGACGCTCAGGTGCGAAAGCGTG
GGGAGCAAACAGGATTAGAAACCCCGGTAGTCCGGCTGACTGACTCGATGTCGTCAAATC
>ASV_5119
TACGGAGGGTGCAAGCGTTAATCGGAATTACTGGGCGTAAAGCGCACGCAGGCGGTCTGTCAAGTCGGATGTGAAATCCC
CGGGCTCAACCTGGGAACTGCATTCGAAACTGGCAGGCTAGAGTCTTGTAGAGGGGGGTAGAATTCCAGGTGTAGCGGTG
AAATGCGTAGAGATCTGGAGGAATACCGGTGGCGAAGGCGGCCCCCTGGACAAAGACTGACGCTCAGGTGCGAAAGCGTG
GGGAGCAAACAGGATTAGATACCCCGGTAGTCCGGCTGACTGACTCAGTAACGGCCAATC
>ASV_5120
TACAGAGGGTGCAAGCGTTAATCGGAATTACTGGGCGTAAAGCGCGCGTAGGTGGTTCGTTAAGTTGGATGTGAAAGCCC
CGGGCTCAACCTGGGAACTGCATTCAAAACTGTCGAGCTAGAGTATGGTAGAGGGTGGTGGAATTTCCTGTGTAGCGGTG
AAATGCGTAGATATAGGAAGGAACACCAGTGGCGAAGGCGACCACCTGGACTGATACTGACACTGAGGTGCGAAAGCGTG
GGGAGCAAACAGGATTAGAAACCCCGGTAGTCCGGCTGACTGACTTGGTGTTGGTGTATC
>ASV_5121
TACGGAGGGTGCAAGCGTTAATCGGAATTACTGGGCGTAAAGCGCACGCAGGCGGTCTGTCAAGTCGGATGTGAAATCCC
CGGGCTCAACCTGGGAACTGCATTCGAAACTGGCAGGCTAGAGTCTTGTAGAGGGGGGTAGAATTCCAGGTGTAGCGGTG
AAATGCGTAGAGATCTGGAGGAATACCGGTGGCGAAGGCGGCCCCCTGGACAAAGACTGACGCTCAGGTGCGAAAGCGTG
GGGAGCAAACAGGATTAGAAACCCCGGTAGTCCGGCTGACTGACTGCCTTAAGCGATATC
>ASV_5122
TACGGAGGGTGCAAGCGTTAATCGGAATTACTGGGCGTAAAGCGCACGCAGGCGGTTGGATAAGTTAGATGTGAAAGCCC
CGGGCTCAACCTGGGAATTGCATTTAAAACTGTTCAGCTAGAGTCTTGTAGAGGGGGGTAGAATTCCAGGTGTAGCGGTG
AAATGCGTAGAGATCTGGAGGAATACCGGTGGCGAAGGCGGCCCCCTGGACAAAGACTGACGCTCAGGTGCGAAAGCGTG
GGGAGCAAACAGGATTAGAAACCCCGGTAGTCCGGCTGACTGACTTGTCATAGGTTCATC
>ASV_5123
TACGGAGGGTGCAAGCGTTAATCGGAATTACTGGGCGTAAAGCGCACGCAGGCGGTCTGTTAAGTCAGATGTGAAATCCC
CGGGCTTAACCTGGGAACTGCATTTGAAACTGGCAGGCTTGAGTCTTGTAGAGGGGGGTAGAATTCCAGGTGTAGCGGTG
AAATGCGTAGAGATCTGGAGGAATACCGGTGGCGAAGGCGGCCCCCTGGACAAAGACTGACGCTCAGGTGCGAAAGCGTG
GGGAGCAAACAGGATTAGAAACCCCGGTAGTCCGGCTGACTGACTTGGTGTTGGTGTATC
>ASV_5124
TACGGAGGGTGCAAGCGTTAATCGGAATTACTGGGCGTAAAGCGCACGCAGGCGGTCTGTCAAGTCGGATGTGAAATCCC
CGGGCTCAACCTGGGAACTGCATTCGAAACTGGCAGGCTAGAGTCTTGTAGAGGGGGGTAGAATTCCAGGTGTAGCGGTG
AAATGCGTAGAGATCTGGAGGAATACCGGTGGCGAAGGCGGCCCCCTGGACAAAGACTGACGCTCAGGTGCGAAAGCGTG
GGGAGCAAACAGGATTAGAAACCCCAGTAGTCCGGCTGACTGACTGCCTTAAGCGATATC
>ASV_5125
TACGGAGGGTGCAAGCGTTAATCGGAATTACTGGGCGTAAAGCGCACGCAGGCGGTCTGTCAAGTCGGATGTGAAATCCC
CGGGCTCAACCTGGGAACTGCATCCGAAACTGGCAGGCTAGAGTCTTGTAGAGGGGGGTAGAATTCCAGGTGTAGCGGTG
AAATGCGTAGAGATCTGGAGGAATACCGGTGGCGAAGGCGGCCCCCTGGACAAAGACTGACGCTCAGGTGCGAAAGCGTG
GGGAGCAAACAGGATTAGATACCCCGGTAGTCCGGCTGACTGACTCATAGTTTAGCCATC
>ASV_5126
TACGGAGGGTGCAAGCGTTAATCGGAATTACTGGGCGTAAAGCGCACGCAGGCGGTTGGATAAGTTAGATGTGAAAGCCC
CGGGCTCAACCTGGGAATTGCATTTAAAACTGTCCAGCTAGAGTCTTGTAGAGGGGGGTAGAATTCCAGGTGTAGCGGTG
AAATGCGTAGAGATCTGGAGGAATACCGGTGGCGAAGGCGGCCCCCTGGACAAAGACTGACGCTCAGGTGCGAAAGCGTG
GGGAGCAAACAGGATTAGATACCCCGGTAGTCCGGCTGACTGACTGTAGAGCTGTTCATC
>ASV_5127
TACGGAGGGTGCAAGCGTTAATCGGAATTACTGGGCGTAAAGCGCACGCAGGCGGTCTGTCAAGTCGGATGTGAAATCCC
CGGGCTCAACCTGGGAACTGCATTCGAAACTGGCAGGCTAGAGTCTTGTAGAGGGGGGTAGAATTCCAGGTGTAGCGGTG
AAATGCGTAGAGATCTGGAGGAATACCGGTGGCGAAGGCGGCCCCCTGGACAAAGACTGACGCTCAGGTGCGAAAGCGTG
GGGAGCAAACAGGATTAGAAACCCCTGTAGTCCGGCTGACTGACTCAGTAACGGCCAATC
>ASV_5128
TACGGAGGGTGCAAGCGTTAATCGGAATTACTGGGCGTAAAGCGCACGCAGGCGGTCTGTCAAGTCGGATGTGAAATCCC
CGGGCTCAACCTGGGAACTGCATTCGAAACTGGCAGGCTAGAGTCTTGTAGAGGGGGGTAGAATTCCAGGTGTAGCGGTG
AAATGCGTAGAGATCTGGAGGAATACCGGTGGCGAAGGCGGCCCCCTGGACAAAGACTGACGCTCAGGTGCGAAAGCGTG
GGGAGCAAACAGGATTAGAAACCCCTGTAGTCCGGCTGACTGACTGCCTTAAGCGATATC
>ASV_5129
TACGGAGGGTGCAAGCGTTAATCGGAATTACTGGGCGTAAAGCGCACGCAGGCGGTTGGATAAGTTAGATGTGAAAGCCC
CGGGCTCAACCTGGGAATTGCATTTAAAACTGTCCAGCTAGAGTCTTGTAGAGGGGGGTAGAATTCCAGGTGTAGCGGTG
AAATGCGTAGAGATCTGGAGGAATACCGGTGGCGAAGGCGGCCCCCTGGACAAAGACTGACGCTCAGGTGCGAAAGCGTG
GGGAGCAAACAGGATTAGAAACCCCGGTAGTCCGGCTGACTGACTGTAGAGCTGTTCATC
>ASV_5130
TACGGAGGGTGCAAGCGTTAATCGGAATTACTGGGCGTAAAGCGCACGCAGGCGGTCTGTCAAGTCGGATGTGAAATCCC
CGGGCTCAACCTGGGAACTGCATTCGAAACTGGCAGGCTAGAGTCTTGTAGAGGGGGGTAGAATTCCAGGTGTAGCGGTG
AAATGCGTAGAGATCTGGAGGAATACCGGTGGCGAAGGCGGCCCCCTGGACAAAGACTGACGCTCAGGTGCGAAAGCGTG
GGGAGCAAACAGGATTAGATACCCCTGTAGTCCGGCTGACTGACTCAGTAACGGCCAATC
>ASV_5131
TACGGAGGGTGCAAGCGTTAATCGGAATTACTGGGCGTAAAGCGCACGCAGGCGGTCTGTCAAGTCGGATGTGAAATCCC
CGGGCTCAACCTGGGAACTGCATCCGAAACTGGCAGGCTAGAGTCTTGTAGAGGGGGGTAGAATTCCAGGTGTAGCGGTG
AAATGCGTAGAGATCTGGAGGAATACCGGTGGCGAAGGCGGCCCCCTGGACAAAGACTGACGCTCAGGTGCGAAAGCGTG
GGGAGCAAACAGGATTAGAAACCCCGGTAGTCCGGCTGACTGACTCGATGTCGTCAAATC
>ASV_5132
TACGGAGGGTGCAAGCGTTAATCGGAATTACTGGGCGTAAAGCGCACGCAGGCGGTCTGTCAAGTCGGATGTGAAATCCC
CGGGCTCAACCTGGGAACTGCATTCGAAACTGGCAGGCTAGAGTCTTGTAGAGGGGGGTAGAATTCCAGGTGTAGCGGTG
AAATGCGTAGAGATCTGGAGGAATACCGGTGGCGAAGGCGGCCCCCTGGACAAAGACTGACGCTCAGGTGCGAAAGCGTG
GGGAGCAAACAGGATTAGATACCCCGGTAGTCCGGCTGACTGACTATGGCAGCTCTAATC
>ASV_5133
TACGGAGGGTGCAAGCGTTAATCGGAATTACTGGGCGTAAAGCGCACGCAGGCGGTCTGTCAAGTCGGATGTGAAATCCC
CGGGCTCAACCTGGGAACTGCATTCGAAACTGGCAGGCTAGAGTCTTGTAGAGGGGGGTAGAATTCCAGGTGTAGCGGTG
AAATGCGTAGAGATCTGGAGGAATACCGGTGGCGAAGGCGGCCCCCTGGACAAAGACTGACGCTCAGGTGCGAAAGCGTG
GGGAGCAAACAGGATTAGATACCCGGGTAGTCCGGCTGACTGACTTCCTCCTATTGCATC
>ASV_5134
TACGGAGGGTGCAAGCGTTAATCGGAATTACTGGGCGTAAAGCGCACGCAGGCGGTCTGTCAAGTCGGATGTGAAATCCC
CGGGCTCAACCTGGGAACTGCATCCGAAACTGGCAGGCTAGAGTCTTGTAGAGGGGGGTAGAATTCCAGGTGTAGCGGTG
AAATGCGTAGAGATCTGGAGGAATACCGGTGGCGAAGGCGGCCCCCTGGACAAAGACTGACGCTCAGGTGCGAAAGCGTG
GGGAGCAAACAGGATTAGAAACCCCGGTAGTCCGGCTGACTGACTCATAGTTTAGCCATC
>ASV_5135
TACGGAGGGTGCAAGCGTTAATCGGAATTACTGGGCGTAAAGCGCACGCAGGCGGTCTGTCAAGTCGGATGTGAAATCCC
CGGGCTCAACCTGGGAACTGCATTCGAAACTGGCAGGCTAGAGTCTTGTAGAGGGGGGTAGAATTCCAGGTGTAGCGGTG
AAATGCGTAGAGATCTGGAGGAATACCGGTGGCGAAGGCGGCCCCCTGGACAAAGACTGACGCTCAGGTGCGAAAGCGTG
GGGAGCAAACAGGATTAGATACCCCGGTAGTCCGGCTGACTGACTGCCTTAAGCGATATC
>ASV_5136
TACGGAGGGTGCAAGCGTTAATCGGAATTACTGGGCGTAAAGCGCACGCAGGCGGTTGGATAAGTTAGATGTGAAAGCCC
CGGGCTCAACCTGGGAATTGCATTTAAAACTGTTCAGCTAGAGTCTTGTAGAGGGGGGTAGAATTCCAGGTGTAGCGGTG
AAATGCGTAGAGATCTGGAGGAATACCGGTGGCGAAGGCGGCCCCCTGGACAAAGACTGACGCTCAGGTGCGAAAGCGTG
GGGAGCAAACAGGATTAGATACCCCGGTAGTCCGGCTGACTGACTTGTCATAGGTTCATC
>ASV_5137
TACGGAGGGTGCAAGCGTTAATCGGAATTACTGGGCGTAAAGCGCACGCAGGCGGTTTGTTAAGTCAGATGTGAAATCCC
CGCGCTTAACGTGGGAACTGCATTTGAAACTGGCAAGCTAGAGTCTTGTAGAGGGGGGTAGAATTCCAGGTGTAGCGGTG
AAATGCGTAGAGATCTGGAGGAATACCGGTGGCGAAGGCGGCCCCCTGGACAAAGACTGACGCTCAGGTGCGAAAGCGTG
GGGAGCAAACAGGATTAGAAACCCCGGTAGTCCGGCTGACTGACTTCGTTGGATGGTATC
>ASV_5138
TACGGAGGGTGCAAGCGTTAATCGGAATTACTGGGCGTAAAGCGCACGCAGGCGGTCTGTCAAGTCGGATGTGAAATCCC
CGGGCTCAACCTGGGAACTGCATTCGAAACTGGCAGGCTAGAGTCTTGTAGAGGGGGGTAGAATTCCAGGTGTAGCGGTG
AAATGCGTAGAGATCTGGAGGAATACCGGTGGCGAAGGCGGCCCCCTGGACAAAGACTGACGCTCAGGTGCGAAAGCGTG
GGGAGCAAACAGGATTAGAAACCCCAGTAGTCCGGCTGACTGACTTGGTGTTGGTGTATC
>ASV_5139
TACGGAGGGTGCAAGCGTTAATCGGAATTACTGGGCGTAAAGCGCACGCAGGCGGTCTGTCAAGTCGGATGTGAAATCCC
CGGGCTCAACCTGGGAACTGCATTCGAAACTGGCAGGCTAGAGTCTTGTAGAGGGGGGTAGAATTCCAGGTGTAGCGGTG
AAATGCGTAGAGATCTGGAGGAATACCGGTGGCGAAGGCGGCCCCCTGGACAAAGACTGACGCTCAGGTGCGAAAGCGTG
GGGAGCAAACAGGATTAGAAACCCCTGTAGTCCGGCTGACTGACTTGGTGTTGGTGTATC
>ASV_5140
TACGGAGGGTGCAAGCGTTAATCGGAATTACTGGGCGTAAAGCGCACGCAGGCGGTCTGTCAAGTCGGATGTGAAATCCC
CGGGCTCAACCTGGGAACTGCATTCGAAACTGGCAGGCTAGAGTCTTGTAGAGGGGGGTAGAATTCCAGGTGTAGCGGTG
AAATGCGTAGAGATCTGGAGGAATACCGGTGGCGAAGGCGGCCCCCTGGACAAAGACTGACGCTCAGGTGCGAAAGCGTG
GGGAGCAAACAGGATTAGAAACCCCGGTAGTCCGGCTGACTGACTAGTGACGTTCGGATC
>ASV_5141
TACGGAGGGTGCAAGCGTTAATCGGAATTACTGGGCGTAAAGCGCACGCAGGCGGTCTGTCAAGTCGGATGTGAAATCCC
CGGGCTCAACCTGGGAACTGCATTCGAAACTGGCAGGCTAGAGTCTTGTAGAGGGGGGTAGAATTCCAGGTGTAGCGGTG
AAATGCGTAGAGATCTGGAGGAATACCGGTGGCGAAGGCGGCCCCCTGGACAAAGACTGACGCTCAGGTGCGAAAGCGTG
GGGAGCAAACAGGATTAGATACCCCGGTAGTCCGGCTGACTGACTCCTATGTGATGGATC
>ASV_5142
TACGGAGGGTGCAAGCGTTAATCGGAATTACTGGGCGTAAAGCGCACGCAGGCGGTCTGTCAAGTCGGATGTGAAATCCC
CGGGCTCAACCTGGGAACTGCATTCGAAACTGGCAGGCTAGAGTCTTGTAGAGGGGGGTAGAATTCCAGGTGTAGCGGTG
AAATGCGTAGAGATCTGGAGGAATACCGGTGGCGAAGGCGGCCCCCTGGACAAAGACTGACGCTCAGGTGCGAAAGCGTG
GGGAGCAAACAGGATTAGAAACCCGGGTAGTCCGGCTGACTGACTTCCTCCTATTGCATC
>ASV_5143
TACGGAGGGTGCAAGCGTTAATCGGAATTACTGGGCGTAAAGCGCACGCAGGCGGTTGGATAAGTTAGATGTGAAAGCCC
CGGGCTCAACCTGGGAATTGCATTTAAAACTGTTCAGCTAGAGTCTTGTAGAGGGGGGTAGAATTCCAGGTGTAGCGGTG
AAATGCGTAGAGATCTGGAGGAATACCGGTGGCGAAGGCGGCCCCCTGGACAAAGACTGACGCTCAGGTGCGAAAGCGTG
GGGAGCAAACAGGATTAGAAACCCGGGTAGTCCGGCTGACTGACTTGTCATAGGTTCATC
>ASV_5144
TACGGAGGGTGCAAGCGTTAATCGGAATTACTGGGCGTAAAGCGCACGCAGGCGGTCTGTCAAGTCGGATGTGAAATCCC
CGGGCTCAACCTGGGAACTGCATTCGAAACTGGCAGGCTAGAGTCTTGTAGAGGGGGGTAGAATTCCAGGTGTAGCGGTG
AAATGCGTAGAGATCTGGAGGAATACCGGTGGCGAAGGCGGCCCCCTGGACAAAGACTGACGCTCAGGTGCGAAAGCGTG
GGGAGCAAACAGGATTAGAAACCCCGGTAGTCCGGCTGACTGACTTCCCATTGAAGGATC
>ASV_5145
TACGGAGGGTGCAAGCGTTAATCGGAATTACTGGGCGTAAAGCGCACGCAGGCGGTCTGTCAAGTCGGATGTGAAATCCC
CGGGCTCAACCTGGGAACTGCATTCGAAACTGGCAGGCTAGAGTCTTGTAGAGGGGGGTAGAATTCCAGGTGTAGCGGTG
AAATGCGTAGAGATCTGGAGGAATACCGGTGGCGAAGGCGGCCCCCTGGACAAAGACTGACGCTCAGGTGCGAAAGCGTG
GGGAGCAAACAGGATTAGATACCCCAGTAGTCCGGCTGACTGACTGCCTTAAGCGATATC
>ASV_5146
TACGGAGGGTGCAAGCGTTAATCGGAATTACTGGGCGTAAAGCGCACGCAGGCGGTCTGTCAAGTCGGATGTGAAATCCC
CGGGCTCAACCTGGGAACTGCATTCGAAACTGGCAGGCTAGAGTCTTGTAGAGGGGGGTAGAATTCCAGGTGTAGCGGTG
AAATGCGTAGAGATCTGGAGGAATACCGGTGGCGAAGGCGGCCCCCTGGACAAAGACTGACGCTCAGGTGCGAAAGCGTG
GGGAGCAAACAGGATTAGAAACCCCGGTAGTCCGGCTGACTGACTCCTATGTGATGGATC
>ASV_5147
TACGGAGGGTGCAAGCGTTAATCGGAATTACTGGGCGTAAAGCGCACGCAGGCGGTTTGTTAAGTCAGATGTGAAATCCC
CGAGCTTAACTTGGGAACTGCATTTGAAACTGGCAAGCTAGAGTCTTGTAGAGGGGGGTAGAATTCCAGGTGTAGCGGTG
AAATGCGTAGAGATCTGGAGGAATACCGGTGGCGAAGGCGGCCCCCTGGACAAAGACTGACGCTCAGGTGCGAAAGCGTG
GGGAGCAAACAGGATTAGATACCCCGGTAGTCCGGCTGACTGACTCGATGTCGTCAAATC
>ASV_5148
TACGGAGGGTGCAAGCGTTAATCGGAATTACTGGGCGTAAAGCGCACGCAGGCGGTCTGTCAAGTCGGATGTGAAATCCC
CGGGCTCAACCTGGGAACTGCATTCGAAACTGGCAGGCTAGAGTCTTGTAGAGGGGGGTAGAATTCCAGGTGTAGCGGTG
AAATGCGTAGAGATCTGGAGGAATACCGGTGGCGAAGGCGGCCCCCTGGACAAAGACTGACGCTCAGGTGCGAAAGCGTG
GGGAGCAAACAGGATTAGATACCCCGGTAGTCCGGCTGACTGACTTCCCATTGAAGGATC
>ASV_5149
TACGGAGGGTGCAAGCGTTAATCGGAATTACTGGGCGTAAAGCGCACGCAGGCGGTCTGTCAAGTCGGATGTGAAATCCC
CGGGCTCAACCTGGGAACTGCATTCGAAACTGGCAGGCTAGAGTCTTGTAGAGGGGGGTAGAATTCCAGGTGTAGCGGTG
AAATGCGTAGAGATCTGGAGGAATACCGGTGGCGAAGGCGGCCCCCTGGACAAAGACTGACGCTCAGGTGCGAAAGCGTG
GGGAGCAAACAGGATTAGATACCCCGGTAGTCCGGCTGACTGACTTCCTCCTATTGCATC
>ASV_5150
TACGGAGGGTGCAAGCGTTAATCGGAATTACTGGGCGTAAAGCGCACGCAGGCGGTCTGTCAAGTCGGATGTGAAATCCC
CGGGCTCAACCTGGGAACTGCATTCGAAACTGGCAGGCTAGAGTCTTGTAGAGGGGGGTAGAATTCCAGGTGTAGCGGTG
AAATGCGTAGAGATCTGGAGGAATACCGGTGGCGAAGGCGGCCCCCTGGACAAAGACTGACGCTCAGGTGCGAAAGCGTG
GGGAGCAAACAGGATTAGATACCCCGGTAGTCCGGCTGACTGACTTTCTCCGTGTCGATC
>ASV_5151
TACGGAGGGTGCAAGCGTTAATCGGAATTACTGGGCGTAAAGCGCACGCAGGCGGTTTGTTAAGTCAGATGTGAAATCCC
CGAGCTTAACTTGGGAACTGCATTTGAAACTGGCAAGCTAGAGTCTTGTAGAGGGGGGTAGAATTCCAGGTGTAGCGGTG
AAATGCGTAGAGATCTGGAGGAATACCGGTGGCGAAGGCGGCCCCCTGGACAAAGACTGACGCTCAGGTGCGAAAGCGTG
GGGAGCAAACAGGATTAGAAACCCCAGTAGTCCGGCTGACTGACTCGATGTCGTCAAATC
>ASV_5152
TACGGAGGGTGCAAGCGTTAATCGGAATTACTGGGCGTAAAGCGCACGCAGGCGGTTGGATAAGTTAGATGTGAAAGCCC
CGGGCTCAACCTGGGAATTGCATTTAAAACTGTTCAGCTAGAGTCTTGTAGAGGGGGGTAGAATTCCAGGTGTAGCGGTG
AAATGCGTAGAGATCTGGAGGAATACCGGTGGCGAAGGCGGCCCCCTGGACAAAGACTGACGCTCAGGTGCGAAAGCGTG
GGGAGCAAACAGGATTAGAAACCCGAGTAGTCCGGCTGACTGACTTGTCATAGGTTCATC
>ASV_5153
TACGGAGGGTGCAAGCGTTAATCGGAATTACTGGGCGTAAAGCGCACGCAGGCGGTCTGTCAAGTCGGATGTGAAATCCC
CGGGCTCAACCTGGGAACTGCATTCGAAACTGGCAGGCTAGAGTCTTGTAGAGGGGGGTAGAATTCCAGGTGTAGCGGTG
AAATGCGTAGAGATCTGGAGGAATACCGGTGGCGAAGGCGGCCCCCTGGACAAAGACTGACGCTCAGGTGCGAAAGCGTG
GGGAGCAAACAGGATTAGAAACCCGAGTAGTCCGGCTGACTGACTGCCTTAAGCGATATC
>ASV_5154
TACGGAGGGTGCAAGCGTTAATCGGAATTACTGGGCGTAAAGCGCACGCAGGCGGTCTGTCAAGTCGGATGTGAAATCCC
CGGGCTCAACCTGGGAACTGCATTCGAAACTGGCAGGCTAGAGTCTTGTAGAGGGGGGTAGAATTCCAGGTGTAGCGGTG
AAATGCGTAGAGATCTGGAGGAATACCGGTGGCGAAGGCGGCCCCCTGGACAAAGACTGACGCTCAGGTGCGAAAGCGTG
GGGAGCAAACAGGATTAGAAACCCCTGTAGTCCGGCTGACTGACTATGGCAGCTCTAATC
>ASV_5155
TACGGAGGGTGCAAGCGTTAATCGGAATTACTGGGCGTAAAGCGCACGCAGGCGGTTGGATAAGTTAGATGTGAAAGCCC
CGGGCTCAACCTGGGAATTGCATTTAAAACTGTTCAGCTAGAGTCTTGTAGAGGGGGGTAGAATTCCAGGTGTAGCGGTG
AAATGCGTAGAGATCTGGAGGAATACCGGTGGCGAAGGCGGCCCCCTGGACAAAGACTGACGCTCAGGTGCGAAAGCGTG
GGGAGCAAACAGGATTAGAAACCCCTGTAGTCCGGCTGACTGACTTGTCATAGGTTCATC
>ASV_5156
TACGGAGGGTGCAAGCGTTAATCGGAATTACTGGGCGTAAAGCGCACGCAGGCGGTCTGTCAAGTCGGATGTGAAATCCC
CGGGCTCAACCTGGGAACTGCATTCGAAACTGGCAGGCTAGAGTCTTGTAGAGGGGGGTAGAATTCCAGGTGTAGCGGTG
AAATGCGTAGAGATCTGGAGGAATACCGGTGGCGAAGGCGGCCCCCTGGACAAAGACTGACGCTCAGGTGCGAAAGCGTG
GGGAGCAAACAGGATTAGATACCCCGGTAGTCCGGCTGACTGACTTTGCCACTAGATATC
>ASV_5157
TACGGAGGGTGCAAGCGTTAATCGGAATTACTGGGCGTAAAGCGCACGCAGGCGGTCTGTCAAGTCGGATGTGAAATCCC
CGGGCTCAACCTGGGAACTGCATTCGAAACTGGCAGGCTAGAGTCTTGTAGAGGGGGGTAGAATTCCAGGTGTAGCGGTG
AAATGCGTAGAGATCTGGAGGAATACCGGTGGCGAAGGCGGCCCCCTGGACAAAGACTGACGCTCAGGTGCGAAAGCGTG
GGGAGCAAACAGGATTAGAAACCCCAGTAGTCCGGCTGACTGACTCAGTAACGGCCAATC
>ASV_5158
TACGGAGGGTGCAAGCGTTAATCGGAATTACTGGGCGTAAAGCGCACGCAGGCGGTCTGTCAAGTCGGATGTGAAATCCC
CGGGCTCAACCTGGGAACTGCATTCGAAACTGGCAGGCTAGAGTCTTGTAGAGGGGGGTAGAATTCCAGGTGTAGCGGTG
AAATGCGTAGAGATCTGGAGGAATACCGGTGGCGAAGGCGGCCCCCTGGACAAAGACTGACGCTCAGGTGCGAAAGCGTG
GGGAGCAAACAGGATTAGAAACCCCTGTAGTCCGGCTGACTGACTCCTATGTGATGGATC
>ASV_5159
TACAGAGGGTGCAAGCGTTAATCGGAATTACTGGGCGTAAAGCGCGCGTAGGTGGTTCGTTAAGTTGGATGTGAAAGCCC
CGGGCTCAACCTGGGAACTGCATTCAAAACTGTCGAGCTAGAGTATGGTAGAGGGTGGTGGAATTTCCTGTGTAGCGGTG
AAATGCGTAGATATAGGAAGGAACACCAGTGGCGAAGGCGACCACCTGGACTGATACTGACACTGAGGTGCGAAAGCGTG
GGGAGCAAACAGGATTAGAAACCCCTGTAGTCCGGCTGACTGACTTGGTGTTGGTGTATC
>ASV_5160
TACGGAGGGTGCAAGCGTTAATCGGAATTACTGGGCGTAAAGCGCACGCAGGCGGTCTGTCAAGTCGGATGTGAAATCCC
CGGGCTCAACCTGGGAACTGCATTCGAAACTGGCAGGCTAGAGTCTTGTAGAGGGGGGTAGAATTCCAGGTGTAGCGGTG
AAATGCGTAGAGATCTGGAGGAATACCGGTGGCGAAGGCGGCCCCCTGGACAAAGACTGACGCTCAGGTGCGAAAGCGTG
GGGAGCAAACAGGATTAGATACCCTGGTAGTCCGGCTGACTGACTTCCTCCTATTGCATC
>ASV_5161
TACGGAGGGTGCAAGCGTTAATCGGAATTACTGGGCGTAAAGCGCACGCAGGCGGTTGGATAAGTTAGATGTGAAAGCCC
CGGGCTCAACCTGGGAATTGCATTTAAAACTGTCCAGCTAGAGTCTTGTAGAGGGGGGTAGAATTCCAGGTGTAGCGGTG
AAATGCGTAGAGATCTGGAGGAATACCGGTGGCGAAGGCGGCCCCCTGGACAAAGACTGACGCTCAGGTGCGAAAGCGTG
GGGAGCAAACAGGATTAGAAACCCGGGTAGTCCGGCTGACTGACTGGTATGACTCACATC
>ASV_5162
TACGGAGGGTGCAAGCGTTAATCGGAATTACTGGGCGTAAAGCGCACGCAGGCGGTCTGTCAAGTCGGATGTGAAATCCC
CGGGCTCAACCTGGGAACTGCATCCGAAACTGGCAGGCTAGAGTCTTGTAGAGGGGGGTAGAATTCCAGGTGTAGCGGTG
AAATGCGTAGAGATCTGGAGGAATACCGGTGGCGAAGGCGGCCCCCTGGACAAAGACTGACGCTCAGGTGCGAAAGCGTG
GGGAGCAAACAGGATTAGATACCCCTGTAGTCCGGCTGACTGACTCATAGTTTAGCCATC
>ASV_5163
TACGGAGGGTGCAAGCGTTAATCGGAATTACTGGGCGTAAAGCGCACGCAGGCGGTTTGTTAAGTCAGATGTGAAATCCC
CGAGCTTAACTTGGGAACTGCATTTGAAACTGGCAAGCTAGAGTCTTGTAGAGGGGGGTAGAATTCCAGGTGTAGCGGTG
AAATGCGTAGAGATCTGGAGGAATACCGGTGGCGAAGGCGGCCCCCTGGACAAAGACTGACGCTCAGGTGCGAAAGCGTG
GGGAGCAAACAGGATTAGAAACCCCGGTAGTCCGGCTGACTGACTGGCTCTGCTCTTATC
>ASV_5164
TACGGAGGGTGCAAGCGTTAATCGGAATTACTGGGCGTAAAGCGCACGCAGGCGGTCTGTCAAGTCGGATGTGAAATCCC
CGGGCTCAACCTGGGAACTGCATCCGAAACTGGCAGGCTAGAGTCTTGTAGAGGGGGGTAGAATTCCAGGTGTAGCGGTG
AAATGCGTAGAGATCTGGAGGAATACCGGTGGCGAAGGCGGCCCCCTGGACAAAGACTGACGCTCAGGTGCGAAAGCGTG
GGGAGCAAACAGGATTAGATACCCCGGTAGTCCGGCTGACTGACTGTAGAGCTGTTCATC
>ASV_5165
TACGGAGGGTGCAAGCGTTAATCGGAATTACTGGGCGTAAAGCGCACGCAGGCGGTCTGTCAAGTCGGATGTGAAATCCC
CGGGCTCAACCTGGGAACTGCATTCGAAACTGGCAGGCTAGAGTCTTGTAGAGGGGGGTAGAATTCCAGGTGTAGCGGTG
AAATGCGTAGAGATCTGGAGGAATACCGGTGGCGAAGGCGGCCCCCTGGACAAAGACTGACGCTCAGGTGCGAAAGCGTG
GGGAGCAAACAGGATTAGAAACCCCGGTAGTCCGGCTGACTGACTTCGTTGGATGGTATC
>ASV_5166
TACGGAGGGTGCAAGCGTTAATCGGAATTACTGGGCGTAAAGCGCACGCAGGCGGTCTGTCAAGTCGGATGTGAAATCCC
CGGGCTCAACCTGGGAACTGCATTCGAAACTGGCAGGCTAGAGTCTTGTAGAGGGGGGTAGAATTCCAGGTGTAGCGGTG
AAATGCGTAGAGATCTGGAGGAATACCGGTGGCGAAGGCGGCCCCCTGGACAAAGACTGACGCTCAGGTGCGAAAGCGTG
GGGAGCAAACAGGATTAGAAACCCCGGTAGTCCGGCTGACTGACTTCCTCCTATTGCATC
>ASV_5167
TACGGAGGGTGCAAGCGTTAATCGGAATTACTGGGCGTAAAGCGCACGCAGGCGGTCTGTCAAGTCGGATGTGAAATCCC
CGGGCTCAACCTGGGAACTGCATTCGAAACTGGCAGGCTAGAGTCTTGTAGAGGGGGGTAGAATTCCAGGTGTAGCGGTG
AAATGCGTAGAGATCTGGAGGAATACCGGTGGCGAAGGCGGCCCCCTGGACAAAGACTGACGCTCAGGTGCGAAAGCGTG
GGGAGCAAACAGGATTAGATACCCCTGTAGTCCGGCTGACTGACTCCTATGTGATGGATC
>ASV_5168
TACGGAGGGTGCAAGCGTTAATCGGAATTACTGGGCGTAAAGCGCACGCAGGCGGTCTGTCAAGTCGGATGTGAAATCCC
CGGGCTCAACCTGGGAACTGCATTCGAAACTGGCAGGCTAGAGTCTTGTAGAGGGGGGTAGAATTCCAGGTGTAGCGGTG
AAATGCGTAGAGATCTGGAGGAATACCGGTGGCGAAGGCGGCCCCCTGGACAAAGACTGACGCTCAGGTGCGAAAGCGTG
GGGAGCAAACAGGATTAGATACCCCTGTAGTCCGGCTGACTGACTGCCTTAAGCGATATC
>ASV_5169
TACGGAGGGTGCAAGCGTTAATCGGAATTACTGGGCGTAAAGCGCACGCAGGCGGTTGGATAAGTTAGATGTGAAAGCCC
CGGGCTCAACCTGGGAATTGCATTTAAAACTGTTCAGCTAGAGTCTTGTAGAGGGGGGTAGAATTCCAGGTGTAGCGGTG
AAATGCGTAGAGATCTGGAGGAATACCGGTGGCGAAGGCGGCCCCCTGGACAAAGACTGACGCTCAGGTGCGAAAGCGTG
GGGAGCAAACAGGATTAGAAACCCCAGTAGTCCGGCTGACTGACTTGTCATAGGTTCATC
>ASV_5170
TACGGAGGGTGCAAGCGTTAATCGGAATTACTGGGCGTAAAGCGCACGCAGGCGGTCTGTCAAGTCGGATGTGAAATCCC
CGGGCTCAACCTGGGAACTGCATTCGAAACTGGCAGGCTAGAGTCTTGTAGAGGGGGGTAGAATTCCAGGTGTAGCGGTG
AAATGCGTAGAGATCTGGAGGAATACCGGTGGCGAAGGCGGCCCCCTGGACAAAGACTGACGCTCAGGTGCGAAAGCGTG
GGGAGCAAACAGGATTAGAAACCCGGGTAGTCCGGCTGACTGACTCAGTAACGGCCAATC
>ASV_5171
TACGGAGGGTGCAAGCGTTAATCGGAATTACTGGGCGTAAAGCGCACGCAGGCGGTTTGTTAAGTCAGATGTGAAATCCC
CGAGCTTAACTTGGGAACTGCATTTGAAACTGGCAAGCTAGAGTCTTGTAGAGGGGGGTAGAATTCCAGGTGTAGCGGTG
AAATGCGTAGAGATCTGGAGGAATACCGGTGGCGAAGGCGGCCCCCTGGACAAAGACTGACGCTCAGGTGCGAAAGCGTG
GGGAGCAAACAGGATTAGAAACCCGGGTAGTCCGGCTGACTGACTCGATGTCGTCAAATC
>ASV_5172
TACGGAGGGTGCAAGCGTTAATCGGAATTACTGGGCGTAAAGCGCACGCAGGCGGTTTGTTAAGTCAGATGTGAAATCCC
CGAGCTTAACTTGGGAACTGCATTTGAAACTGGCAAGCTAGAGTCTTGTAGAGGGGGGTAGAATTCCAGGTGTAGCGGTG
AAATGCGTAGAGATCTGGAGGAATACCGGTGGCGAAGGCGGCCCCCTGGACAAAGACTGACGCTCAGGTGCGAAAGCGTG
GGGAGCAAACAGGATTAGATACCCCGGTAGTCCGGCTGACTGACTGGCTCTGCTCTTATC
>ASV_5173
TACGGAGGGTGCAAGCGTTAATCGGAATTACTGGGCGTAAAGCGCACGCAGGCGGTTTGTTAAGTCAGATGTGAAATCCC
CGAGCTTAACTTGGGAACTGCATTTGAAACTGGCAAGCTAGAGTCTTGTAGAGGGGGGTAGAATTCCAGGTGTAGCGGTG
AAATGCGTAGAGATCTGGAGGAATACCGGTGGCGAAGGCGGCCCCCTGGACAAAGACTGACGCTCAGGTGCGAAAGCGTG
GGGAGCAAACAGGATTAGAAACCCCTGTAGTCCGGCTGACTGACTCGATGTCGTCAAATC
>ASV_5174
TACGGAGGGTGCAAGCGTTAATCGGAATTACTGGGCGTAAAGCGCACGCAGGCGGTTGGATAAGTTAGATGTGAAAGCCC
CGGGCTCAACCTGGGAATTGCATTTAAAACTGTCCAGCTAGAGTCTTGTAGAGGGGGGTAGAATTCCAGGTGTAGCGGTG
AAATGCGTAGAGATCTGGAGGAATACCGGTGGCGAAGGCGGCCCCCTGGACAAAGACTGACGCTCAGGTGCGAAAGCGTG
GGGAGCAAACAGGATTAGAAACCCCGGTAGTCCGGCTGACTGACTGGTATGACTCACATC
>ASV_5175
TACGGAGGGTGCAAGCGTTAATCGGAATTACTGGGCGTAAAGCGCACGCAGGCGGTCTGTCAAGTCGGATGTGAAATCCC
CGGGCTCAACCTGGGAACTGCATTCGAAACTGGCAGGCTAGAGTCTTGTAGAGGGGGGTAGAATTCCAGGTGTAGCGGTG
AAATGCGTAGAGATCTGGAGGAATACCGGTGGCGAAGGCGGCCCCCTGGACAAAGACTGACGCTCAGGTGCGAAAGCGTG
GGGAGCAAACAGGATTAGAAACCCTGGTAGTCCGGCTGACTGACTCAGTAACGGCCAATC
>ASV_5176
TACGGAGGGTGCAAGCGTTAATCGGAATTACTGGGCGTAAAGCGCACGCAGGCGGTCTGTCAAGTCGGATGTGAAATCCC
CGGGCTCAACCTGGGAACTGCATTCGAAACTGGCAGGCTAGAGTCTTGTAGAGGGGGGTAGAATTCCAGGTGTAGCGGTG
AAATGCGTAGAGATCTGGAGGAATACCGGTGGCGAAGGCGGCCCCCTGGACAAAGACTGACGCTCAGGTGCGAAAGCGTG
GGGAGCAAACAGGATTAGATACCCCTGTAGTCCGGCTGACTGACTTTGCCACTAGATATC
>ASV_5177
TACGGAGGGTGCAAGCGTTAATCGGAATTACTGGGCGTAAAGCGCACGCAGGCGGTCTGTCAAGTCGGATGTGAAATCCC
CGGGCTCAACCTGGGAACTGCATTCGAAACTGGCAGGCTAGAGTCTTGTAGAGGGGGGTAGAATTCCAGGTGTAGCGGTG
AAATGCGTAGAGATCTGGAGGAATACCGGTGGCGAAGGCGGCCCCCTGGACAAAGACTGACGCTCAGGTGCGAAAGCGTG
GGGAGCAAACAGGATTAGATACCCCGGTAGTCCGGCTGACTGACTCGTGATCTCTCCATC
>ASV_5178
TACGGAGGGTGCAAGCGTTAATCGGAATTACTGGGCGTAAAGCGCACGCAGGCGGTTGGATAAGTTAGATGTGAAAGCCC
CGGGCTCAACCTGGGAATTGCATTTAAAACTGTCCAGCTAGAGTCTTGTAGAGGGGGGTAGAATTCCAGGTGTAGCGGTG
AAATGCGTAGAGATCTGGAGGAATACCGGTGGCGAAGGCGGCCCCCTGGACAAAGACTGACGCTCAGGTGCGAAAGCGTG
GGGAGCAAACAGGATTAGATACCCGGGTAGTCCGGCTGACTGACTGGTATGACTCACATC
>ASV_5179
TACGGAGGGTGCAAGCGTTAATCGGAATTACTGGGCGTAAAGCGCACGCAGGCGGTCTGTCAAGTCGGATGTGAAATCCC
CGGGCTCAACCTGGGAACTGCATTCGAAACTGGCAGGCTAGAGTCTTGTAGAGGGGGGTAGAATTCCAGGTGTAGCGGTG
AAATGCGTAGAGATCTGGAGGAATACCGGTGGCGAAGGCGGCCCCCTGGACAAAGACTGACGCTCAGGTGCGAAAGCGTG
GGGAGCAAACAGGATTAGATACCCCAGTAGTCCGGCTGACTGACTCAGTAACGGCCAATC
>ASV_5180
TACGGAGGGTGCAAGCGTTAATCGGAATTACTGGGCGTAAAGCGCACGCAGGCGGTTGGATAAGTTAGATGTGAAAGCCC
CGGGCTCAACCTGGGAATTGCATTTAAAACTGTCCAGCTAGAGTCTTGTAGAGGGGGGTAGAATTCCAGGTGTAGCGGTG
AAATGCGTAGAGATCTGGAGGAATACCGGTGGCGAAGGCGGCCCCCTGGACAAAGACTGACGCTCAGGTGCGAAAGCGTG
GGGAGCAAACAGGATTAGATACCCCGGTAGTCCGGCTGACTGACTGGTATGACTCACATC
>ASV_5181
TACGGAGGGTGCAAGCGTTAATCGGAATTACTGGGCGTAAAGCGCACGCAGGCGGTCTGTCAAGTCGGATGTGAAATCCC
CGGGCTCAACCTGGGAACTGCATTCGAAACTGGCAGGCTAGAGTCTTGTAGAGGGGGGTAGAATTCCAGGTGTAGCGGTG
AAATGCGTAGAGATCTGGAGGAATACCGGTGGCGAAGGCGGCCCCCTGGACAAAGACTGACGCTCAGGTGCGAAAGCGTG
GGGAGCAAACAGGATTAGATACCCCGGTAGTCCGGCTGACTGACTAGTGACGTTCGGATC
>ASV_5182
TACGGAGGGTGCAAGCGTTAATCGGAATTACTGGGCGTAAAGCGCACGCAGGCGGTTGGATAAGTTAGATGTGAAAGCCC
CGGGCTCAACCTGGGAATTGCATTTAAAACTGTTCAGCTAGAGTCTTGTAGAGGGGGGTAGAATTCCAGGTGTAGCGGTG
AAATGCGTAGAGATCTGGAGGAATACCGGTGGCGAAGGCGGCCCCCTGGACAAAGACTGACGCTCAGGTGCGAAAGCGTG
GGGAGCAAACAGGATTAGAAACCCGTGTAGTCCGGCTGACTGACTTGTCATAGGTTCATC
>ASV_5183
TACGGAGGGTGCAAGCGTTAATCGGAATTACTGGGCGTAAAGCGCACGCAGGCGGTCTGTCAAGTCGGATGTGAAATCCC
CGGGCTCAACCTGGGAACTGCATTCGAAACTGGCAGGCTAGAGTCTTGTAGAGGGGGGTAGAATTCCAGGTGTAGCGGTG
AAATGCGTAGAGATCTGGAGGAATACCGGTGGCGAAGGCGGCCCCCTGGACAAAGACTGACGCTCAGGTGCGAAAGCGTG
GGGAGCAAACAGGATTAGAAACCCGTGTAGTCCGGCTGACTGACTTCCTCCTATTGCATC
>ASV_5184
TACGGAGGGTGCAAGCGTTAATCGGAATTACTGGGCGTAAAGCGCACGCAGGCGGTCTGTCAAGTCGGATGTGAAATCCC
CGGGCTCAACCTGGGAACTGCATTCGAAACTGGCAGGCTAGAGTCTTGTAGAGGGGGGTAGAATTCCAGGTGTAGCGGTG
AAATGCGTAGAGATCTGGAGGAATACCGGTGGCGAAGGCGGCCCCCTGGACAAAGACTGACGCTCAGGTGCGAAAGCGTG
GGGAGCAAACAGGATTAGAAACCCTGGTAGTCCGGCTGACTGACTATGGCAGCTCTAATC
>ASV_5185
TACGGAGGGTGCAAGCGTTAATCGGAATTACTGGGCGTAAAGCGCACGCAGGCGGTCTGTCAAGTCGGATGTGAAATCCC
CGGGCTCAACCTGGGAACTGCATTCGAAACTGGCAGGCTAGAGTCTTGTAGAGGGGGGTAGAATTCCAGGTGTAGCGGTG
AAATGCGTAGAGATCTGGAGGAATACCGGTGGCGAAGGCGGCCCCCTGGACAAAGACTGACGCTCAGGTGCGAAAGCGTG
GGGAGCAAACAGGATTAGAAACCCGTGTAGTCCGGCTGACTGACTCAGTAACGGCCAATC
>ASV_5186
TACGGAGGGTGCAAGCGTTAATCGGAATTACTGGGCGTAAAGCGCACGCAGGCGGTCTGTCAAGTCGGATGTGAAATCCC
CGGGCTCAACCTGGGAACTGCATCCGAAACTGGCAGGCTAGAGTCTTGTAGAGGGGGGTAGAATTCCAGGTGTAGCGGTG
AAATGCGTAGAGATCTGGAGGAATACCGGTGGCGAAGGCGGCCCCCTGGACAAAGACTGACGCTCAGGTGCGAAAGCGTG
GGGAGCAAACAGGATTAGAAACCCCTGTAGTCCGGCTGACTGACTCATAGTTTAGCCATC
>ASV_5187
TACGGAGGGTGCAAGCGTTAATCGGAATTACTGGGCGTAAAGCGCACGCAGGCGGTCTGTCAAGTCGGATGTGAAATCCC
CGGGCTCAACCTGGGAACTGCATTCGAAACTGGCAGGCTAGAGTCTTGTAGAGGGGGGTAGAATTCCAGGTGTAGCGGTG
AAATGCGTAGAGATCTGGAGGAATACCGGTGGCGAAGGCGGCCCCCTGGACAAAGACTGACGCTCAGGTGCGAAAGCGTG
GGGAGCAAACAGGATTAGAAACCCGTGTAGTCCGGCTGACTGACTGCCTTAAGCGATATC
>ASV_5188
TACGGAGGGTGCAAGCGTTAATCGGAATTACTGGGCGTAAAGCGCACGCAGGCGGTCTGTCAAGTCGGATGTGAAATCCC
CGGGCTCAACCTGGGAACTGCATCCGAAACTGGCAGGCTAGAGTCTTGTAGAGGGGGGTAGAATTCCAGGTGTAGCGGTG
AAATGCGTAGAGATCTGGAGGAATACCGGTGGCGAAGGCGGCCCCCTGGACAAAGACTGACGCTCAGGTGCGAAAGCGTG
GGGAGCAAACAGGATTAGAAACCCCAGTAGTCCGGCTGACTGACTCGATGTCGTCAAATC
>ASV_5189
TACGGAGGGTGCAAGCGTTAATCGGAATTACTGGGCGTAAAGCGCACGCAGGCGGTCTGTCAAGTCGGATGTGAAATCCC
CGGGCTCAACCTGGGAACTGCATCCGAAACTGGCAGGCTAGAGTCTTGTAGAGGGGGGTAGAATTCCAGGTGTAGCGGTG
AAATGCGTAGAGATCTGGAGGAATACCGGTGGCGAAGGCGGCCCCCTGGACAAAGACTGACGCTCAGGTGCGAAAGCGTG
GGGAGCAAACAGGATTAGAAACCCCGGTAGTCCGGCTGACTGACTGTAGAGCTGTTCATC
>ASV_5190
TACGGAGGGTGCAAGCGTTAATCGGAATTACTGGGCGTAAAGCGCACGCAGGCGGTCTGTCAAGTCGGATGTGAAATCCC
CGGGCTCAACCTGGGAACTGCATTCGAAACTGGCAGGCTAGAGTCTTGTAGAGGGGGGTAGAATTCCAGGTGTAGCGGTG
AAATGCGTAGAGATCTGGAGGAATACCGGTGGCGAAGGCGGCCCCCTGGACAAAGACTGACGCTCAGGTGCGAAAGCGTG
GGGAGCAAACAGGATTAGATACCCGTGTAGTCCGGCTGACTGACTTCCTCCTATTGCATC
>ASV_5191
TACGGAGGGTGCAAGCGTTAATCGGAATTACTGGGCGTAAAGCGCACGCAGGCGGTCTGTCAAGTCGGATGTGAAATCCC
CGGGCTCAACCTGGGAACTGCATTCGAAACTGGCAGGCTAGAGTCTTGTAGAGGGGGGTAGAATTCCAGGTGTAGCGGTG
AAATGCGTAGAGATCTGGAGGAATACCGGTGGCGAAGGCGGCCCCCTGGACAAAGACTGACGCTCAGGTGCGAAAGCGTG
GGGAGCAAACAGGATTAGAAACCCTGGTAGTCCGGCTGACTGACTCCTATGTGATGGATC
>ASV_5192
TACGGAGGGTGCAAGCGTTAATCGGAATTACTGGGCGTAAAGCGCACGCAGGCGGTCTGTCAAGTCGGATGTGAAATCCC
CGGGCTCAACCTGGGAACTGCATCCGAAACTGGCAGGCTAGAGTCTTGTAGAGGGGGGTAGAATTCCAGGTGTAGCGGTG
AAATGCGTAGAGATCTGGAGGAATACCGGTGGCGAAGGCGGCCCCCTGGACAAAGACTGACGCTCAGGTGCGAAAGCGTG
GGGAGCAAACAGGATTAGATACCCCGGTAGTCCGGCTGACTGACTCGATGTCGTCAAATC
>ASV_5193
TACGGAGGGTGCAAGCGTTAATCGGAATTACTGGGCGTAAAGCGCACGCAGGCGGTTTGTTAAGTCAGATGTGAAATCCC
CGAGCTTAACTTGGGAACTGCATTTGAAACTGGCAAGCTAGAGTCTTGTAGAGGGGGGTAGAATTCCAGGTGTAGCGGTG
AAATGCGTAGAGATCTGGAGGAATACCGGTGGCGAAGGCGGCCCCCTGGACAAAGACTGACGCTCAGGTGCGAAAGCGTG
GGGAGCAAACAGGATTAGAAACCCGAGTAGTCCGGCTGACTGACTCGATGTCGTCAAATC
>ASV_5194
TACGGAGGGTGCAAGCGTTAATCGGAATTACTGGGCGTAAAGCGCACGCAGGCGGTCTGTCAAGTCGGATGTGAAATCCC
CGGGCTCAACCTGGGAACTGCATTCGAAACTGGCAGGCTAGAGTCTTGTAGAGGGGGGTAGAATTCCAGGTGTAGCGGTG
AAATGCGTAGAGATCTGGAGGAATACCGGTGGCGAAGGCGGCCCCCTGGACAAAGACTGACGCTCAGGTGCGAAAGCGTG
GGGAGCAAACAGGATTAGAAACCCCGGTAGTCCGGCTGACTGACTTTGCCACTAGATATC
>ASV_5195
TACGGAGGGTGCAAGCGTTAATCGGAATTACTGGGCGTAAAGCGCACGCAGGCGGTCTGTCAAGTCGGATGTGAAATCCC
CGGGCTCAACCTGGGAACTGCATTCGAAACTGGCAGGCTAGAGTCTTGTAGAGGGGGGTAGAATTCCAGGTGTAGCGGTG
AAATGCGTAGAGATCTGGAGGAATACCGGTGGCGAAGGCGGCCCCCTGGACAAAGACTGACGCTCAGGTGCGAAAGCGTG
GGGAGCAAACAGGATTAGAAACCCGGGTAGTCCGGCTGACTGACTTGGTGTTGGTGTATC
>ASV_5196
TACGGAGGGTGCAAGCGTTAATCGGAATTACTGGGCGTAAAGCGCACGCAGGCGGTCTGTCAAGTCGGATGTGAAATCCC
CGGGCTCAACCTGGGAACTGCATTCGAAACTGGCAGGCTAGAGTCTTGTAGAGGGGGGTAGAATTCCAGGTGTAGCGGTG
AAATGCGTAGAGATCTGGAGGAATACCGGTGGCGAAGGCGGCCCCCTGGACAAAGACTGACGCTCAGGTGCGAAAGCGTG
GGGAGCAAACAGGATTAGAAACCCCTGTAGTCCGGCTGACTGACTCGTGATCTCTCCATC
>ASV_5197
TACAGAGGTCTCAAGCGTTGTTCGGATTCATTGGGCGTAAAGGGTGCGTAGGCGGCGCGGTAAGTCGGGTGTGAAATCTC
GGGGCTTAACTCCGAAACTGCATTCGATACTGCCGTGCTTGAGGACTGGAGAGGAGACTGGAATTTACGGTGTAGCGGTG
AAATGCGTAGATATCGTAAGGAAGACCAGTGGCGAAGGCGGGTCTCTGGACAGTTCCTGACGCTGAGGCACGAAGGTCAG
GGGAGCAAACGGGATTAGAAACCCCGGTAGTCCGGCTGACTGACTTGCTCAGTATGTATC
>ASV_5198
TACGGAGGGTGCAAGCGTTAATCGGAATTACTGGGCGTAAAGCGCACGCAGGCGGTCTGTCAAGTCGGATGTGAAATCCC
CGGGCTCAACCTGGGAACTGCATTCGAAACTGGCAGGCTAGAGTCTTGTAGAGGGGGGTAGAATTCCAGGTGTAGCGGTG
AAATGCGTAGAGATCTGGAGGAATACCGGTGGCGAAGGCGGCCCCCTGGACAAAGACTGACGCTCAGGTGCGAAAGCGTG
GGGAGCAAACAGGATTAGAAACCCTGGTAGTCCGGCTGACTGACTTCCTCCTATTGCATC
>ASV_5199
TACGGAGGGTGCAAGCGTTAATCGGAATTACTGGGCGTAAAGCGCACGCAGGCGGTCTGTCAAGTCGGATGTGAAATCCC
CGGGCTCAACCTGGGAACTGCATTCGAAACTGGCAGGCTAGAGTCTTGTAGAGGGGGGTAGAATTCCAGGTGTAGCGGTG
AAATGCGTAGAGATCTGGAGGAATACCGGTGGCGAAGGCGGCCCCCTGGACAAAGACTGACGCTCAGGTGCGAAAGCGTG
GGGAGCAAACAGGATTAGAAACCCTGGTAGTCCGGCTGACTGACTGCCTTAAGCGATATC
>ASV_5200
TACGAAGGGGGCTAGCGTTGCTCGGAATCACTGGGCGTAAAGCGCACGTAGGCGGATTGTTAAGTCAGGGGTGAAATCCT
GGAGCTCAACTCCAGAACTGCCTTTGATACTGGCGATCTTGAGTCCGGGAGAGGTGAGTGGAACTGCGAGTGTAGAGGTG
AAATTCGTAGATATTCGCAAGAACACCAGTGGCGAAGGCGGCTCACTGGCCCGGTACTGACGCTGAGGTGCGAAAGCGTG
GGGAGCAAACAGGATTAGAAACCCCAGTAGTCCGGCTGACTGACTTGCTCAGTATGTATC
>ASV_5201
TACGGAGGGTGCAAGCGTTAATCGGAATTACTGGGCGTAAAGCGCACGCAGGCGGTCTGTCAAGTCGGATGTGAAATCCC
CGGGCTCAACCTGGGAACTGCATTCGAAACTGGCAGGCTAGAGTCTTGTAGAGGGGGGTAGAATTCCAGGTGTAGCGGTG
AAATGCGTAGAGATCTGGAGGAATACCGGTGGCGAAGGCGGCCCCCTGGACAAAGACTGACGCTCAGGTGCGAAAGCGTG
GGGAGCAAACAGGATTAGATACCCTGGTAGTCCGGCTGACTGACTCCTATGTGATGGATC
>ASV_5202
TACGGAGGGTGCAAGCGTTAATCGGAATTACTGGGCGTAAAGCGCACGCAGGCGGTTTGTTAAGTCAGATGTGAAATCCC
CGCGCTTAACGTGGGAACTGCATTTGAAACTGGCAAGCTAGAGTCTTGTAGAGGGGGGTAGAATTCCAGGTGTAGCGGTG
AAATGCGTAGAGATCTGGAGGAATACCGGTGGCGAAGGCGGCCCCCTGGACAAAGACTGACGCTCAGGTGCGAAAGCGTG
GGGAGCAAACAGGATTAGAAACCCGGGTAGTCCGGCTGACTGACTTCGTTGGATGGTATC
>ASV_5203
TACGGAGGGTGCAAGCGTTAATCGGAATTACTGGGCGTAAAGCGCACGCAGGCGGTCTGTCAAGTCGGATGTGAAATCCC
CGGGCTCAACCTGGGAACTGCATTCGAAACTGGCAGGCTAGAGTCTTGTAGAGGGGGGTAGAATTCCAGGTGTAGCGGTG
AAATGCGTAGAGATCTGGAGGAATACCGGTGGCGAAGGCGGCCCCCTGGACAAAGACTGACGCTCAGGTGCGAAAGCGTG
GGGAGCAAACAGGATTAGAAACCCGGGTAGTCCGGCTGACTGACTATGGCAGCTCTAATC
>ASV_5204
TACGGAGGGTGCAAGCGTTAATCGGAATTACTGGGCGTAAAGCGCACGCAGGCGGTTTGTTAAGTCAGATGTGAAATCCC
CGAGCTTAACTTGGGAACTGCATTTGAAACTGGCAAGCTAGAGTCTTGTAGAGGGGGGTAGAATTCCAGGTGTAGCGGTG
AAATGCGTAGAGATCTGGAGGAATACCGGTGGCGAAGGCGGCCCCCTGGACAAAGACTGACGCTCAGGTGCGAAAGCGTG
GGGAGCAAACAGGATTAGATACCCCAGTAGTCCGGCTGACTGACTCGATGTCGTCAAATC
>ASV_5205
TACGGAGGGTGCAAGCGTTAATCGGAATTACTGGGCGTAAAGCGCACGCAGGCGGTCTGTCAAGTCGGATGTGAAATCCC
CGGGCTCAACCTGGGAACTGCATTCGAAACTGGCAGGCTAGAGTCTTGTAGAGGGGGGTAGAATTCCAGGTGTAGCGGTG
AAATGCGTAGAGATCTGGAGGAATACCGGTGGCGAAGGCGGCCCCCTGGACAAAGACTGACGCTCAGGTGCGAAAGCGTG
GGGAGCAAACAGGATTAGATACCCGGGTAGTCCGGCTGACTGACTTTCTCCGTGTCGATC
>ASV_5206
TACGGAGGGTGCAAGCGTTAATCGGAATTACTGGGCGTAAAGCGCACGCAGGCGGTCTGTCAAGTCGGATGTGAAATCCC
CGGGCTCAACCTGGGAACTGCATTCGAAACTGGCAGGCTAGAGTCTTGTAGAGGGGGGTAGAATTCCAGGTGTAGCGGTG
AAATGCGTAGAGATCTGGAGGAATACCGGTGGCGAAGGCGGCCCCCTGGACAAAGACTGACGCTCAGGTGCGAAAGCGTG
GGGAGCAAACAGGATTAGATACCCGGGTAGTCCGGCTGACTGACTCAGTAACGGCCAATC
>ASV_5207
TACGGAGGGTGCAAGCGTTAATCGGAATTACTGGGCGTAAAGCGCACGCAGGCGGTTGGATAAGTTAGATGTGAAAGCCC
CGGGCTCAACCTGGGAATTGCATTTAAAACTGTCCAGCTAGAGTCTTGTAGAGGGGGGTAGAATTCCAGGTGTAGCGGTG
AAATGCGTAGAGATCTGGAGGAATACCGGTGGCGAAGGCGGCCCCCTGGACAAAGACTGACGCTCAGGTGCGAAAGCGTG
GGGAGCAAACAGGATTAGATACCCCTGTAGTCCGGCTGACTGACTGTAGAGCTGTTCATC
>ASV_5208
TACGGAGGGTGCAAGCGTTAATCGGAATTACTGGGCGTAAAGCGCACGCAGGCGGTTGGATAAGTTAGATGTGAAAGCCC
CGGGCTCAACCTGGGAATTGCATTTAAAACTGTTCAGCTAGAGTCTTGTAGAGGGGGGTAGAATTCCAGGTGTAGCGGTG
AAATGCGTAGAGATCTGGAGGAATACCGGTGGCGAAGGCGGCCCCCTGGACAAAGACTGACGCTCAGGTGCGAAAGCGTG
GGGAGCAAACAGGATTAGAAACCCTGGTAGTCCGGCTGACTGACTTGTCATAGGTTCATC
>ASV_5209
TACGGAGGGTGCAAGCGTTAATCGGAATTACTGGGCGTAAAGCGCACGCAGGCGGTCTGTCAAGTCGGATGTGAAATCCC
CGGGCTCAACCTGGGAACTGCATCCGAAACTGGCAGGCTAGAGTCTTGTAGAGGGGGGTAGAATTCCAGGTGTAGCGGTG
AAATGCGTAGAGATCTGGAGGAATACCGGTGGCGAAGGCGGCCCCCTGGACAAAGACTGACGCTCAGGTGCGAAAGCGTG
GGGAGCAAACAGGATTAGAAACCCCGGTAGTCCGGCTGACTGACTGGCTCTGCTCTTATC
>ASV_5210
TACGGAGGGTGCAAGCGTTAATCGGAATTACTGGGCGTAAAGCGCACGCAGGCGGTCTGTCAAGTCGGATGTGAAATCCC
CGGGCTCAACCTGGGAACTGCATTCGAAACTGGCAGGCTAGAGTCTTGTAGAGGGGGGTAGAATTCCAGGTGTAGCGGTG
AAATGCGTAGAGATCTGGAGGAATACCGGTGGCGAAGGCGGCCCCCTGGACAAAGACTGACGCTCAGGTGCGAAAGCGTG
GGGAGCAAACAGGATTAGATACCCCTGTAGTCCGGCTGACTGACTATGGCAGCTCTAATC
>ASV_5211
TACGGAGGGTGCAAGCGTTAATCGGAATTACTGGGCGTAAAGCGCACGCAGGCGGTCTGTCAAGTCGGATGTGAAATCCC
CGGGCTCAACCTGGGAACTGCATTCGAAACTGGCAGGCTAGAGTCTTGTAGAGGGGGGTAGAATTCCAGGTGTAGCGGTG
AAATGCGTAGAGATCTGGAGGAATACCGGTGGCGAAGGCGGCCCCCTGGACAAAGACTGACGCTCAGGTGCGAAAGCGTG
GGGAGCAAACAGGATTAGATACCCCTGTAGTCCGGCTGACTGACTCGTGATCTCTCCATC
>ASV_5212
TACGGAGGGTGCAAGCGTTAATCGGAATTACTGGGCGTAAAGCGCACGCAGGCGGTCTGTCAAGTCGGATGTGAAATCCC
CGGGCTCAACCTGGGAACTGCATTCGAAACTGGCAGGCTAGAGTCTTGTAGAGGGGGGTAGAATTCCAGGTGTAGCGGTG
AAATGCGTAGAGATCTGGAGGAATACCGGTGGCGAAGGCGGCCCCCTGGACAAAGACTGACGCTCAGGTGCGAAAGCGTG
GGGAGCAAACAGGATTAGAAACCCCGGTAGTCCGGCTGACTGACTCGTGATCTCTCCATC
>ASV_5213
TACGGAGGGTGCAAGCGTTAATCGGAATTACTGGGCGTAAAGCGCACGCAGGCGGTTGGATAAGTTAGATGTGAAAGCCC
CGGGCTCAACCTGGGAATTGCATTTAAAACTGTCCAGCTAGAGTCTTGTAGAGGGGGGTAGAATTCCAGGTGTAGCGGTG
AAATGCGTAGAGATCTGGAGGAATACCGGTGGCGAAGGCGGCCCCCTGGACAAAGACTGACGCTCAGGTGCGAAAGCGTG
GGGAGCAAACAGGATTAGAAACCCGTGTAGTCCGGCTGACTGACTGGTATGACTCACATC
>ASV_5214
TACGGAGGGTGCAAGCGTTAATCGGAATTACTGGGCGTAAAGCGCACGCAGGCGGTCTGTCAAGTCGGATGTGAAATCCC
CGGGCTCAACCTGGGAACTGCATTCGAAACTGGCAGGCTAGAGTCTTGTAGAGGGGGGTAGAATTCCAGGTGTAGCGGTG
AAATGCGTAGAGATCTGGAGGAATACCGGTGGCGAAGGCGGCCCCCTGGACAAAGACTGACGCTCAGGTGCGAAAGCGTG
GGGAGCAAACAGGATTAGATACCCTGGTAGTCCGGCTGACTGACTCAGTAACGGCCAATC
>ASV_5215
TACGGAGGGTGCAAGCGTTAATCGGAATTACTGGGCGTAAAGCGCACGCAGGCGGTCTGTCAAGTCGGATGTGAAATCCC
CGGGCTCAACCTGGGAACTGCATTCGAAACTGGCAGGCTAGAGTCTTGTAGAGGGGGGTAGAATTCCAGGTGTAGCGGTG
AAATGCGTAGAGATCTGGAGGAATACCGGTGGCGAAGGCGGCCCCCTGGACAAAGACTGACGCTCAGGTGCGAAAGCGTG
GGGAGCAAACAGGATTAGAAACCCCGGTAGTCCGGCTGACTGACTTATTACCGGCATATC
>ASV_5216
TACGGAGGGTGCAAGCGTTAATCGGAATTACTGGGCGTAAAGCGCACGCAGGCGGTTGGATAAGTTAGATGTGAAAGCCC
CGGGCTCAACCTGGGAATTGCATTTAAAACTGTTCAGCTAGAGTCTTGTAGAGGGGGGTAGAATTCCAGGTGTAGCGGTG
AAATGCGTAGAGATCTGGAGGAATACCGGTGGCGAAGGCGGCCCCCTGGACAAAGACTGACGCTCAGGTGCGAAAGCGTG
GGGAGCAAACAGGATTAGATACCCCTGTAGTCCGGCTGACTGACTTGTCATAGGTTCATC
>ASV_5217
TACGGAGGGTGCAAGCGTTAATCGGAATTACTGGGCGTAAAGCGCACGCAGGCGGTCTGTCAAGTCGGATGTGAAATCCC
CGGGCTCAACCTGGGAACTGCATTCGAAACTGGCAGGCTAGAGTCTTGTAGAGGGGGGTAGAATTCCAGGTGTAGCGGTG
AAATGCGTAGAGATCTGGAGGAATACCGGTGGCGAAGGCGGCCCCCTGGACAAAGACTGACGCTCAGGTGCGAAAGCGTG
GGGAGCAAACAGGATTAGATACCCTGGTAGTCCGGCTGACTGACTTCCCATTGAAGGATC
>ASV_5218
TACGGGGGGAGCAAGCGTTGTTCGGATTTACTGGGCGTAAAGGGCGCGTAGGCGGCCACCGCAAGTCGACTGTGAAATCT
CCGGGCTTAACCCGGAAAGGTCAGCCGATACTGCGGGGCTAGAGTGCAGAAGGGGCAACTGGAATTCTCGGTGTAGCGGT
GAAATGCGTAGATATCGAGAGGAACACCTGCGGCGAAGGCGGGTTGCTGGGCTGACACTGACGCTGAGGCGCGAAAGCTA
GGGGAGCGAACGGGATTAGAAACCCCGGTAGTCCGGCTGACTGACTTGGTGTTGGTGTAT
>ASV_5219
TACGGAGGGTGCAAGCGTTAATCGGAATTACTGGGCGTAAAGCGCACGCAGGCGGTCTGTCAAGTCGGATGTGAAATCCC
CGGGCTCAACCTGGGAACTGCATTCGAAACTGGCAGGCTAGAGTCTTGTAGAGGGGGGTAGAATTCCAGGTGTAGCGGTG
AAATGCGTAGAGATCTGGAGGAATACCGGTGGCGAAGGCGGCCCCCTGGACAAAGACTGACGCTCAGGTGCGAAAGCGTG
GGGAGCAAACAGGATTAGATACCCGTGTAGTCCGGCTGACTGACTTTCTCCGTGTCGATC
>ASV_5220
TACGGAGGGTGCAAGCGTTAATCGGAATTACTGGGCGTAAAGCGCACGCAGGCGGTCTGTCAAGTCGGATGTGAAATCCC
CGGGCTCAACCTGGGAACTGCATTCGAAACTGGCAGGCTAGAGTCTTGTAGAGGGGGGTAGAATTCCAGGTGTAGCGGTG
AAATGCGTAGAGATCTGGAGGAATACCGGTGGCGAAGGCGGCCCCCTGGACAAAGACTGACGCTCAGGTGCGAAAGCGTG
GGGAGCAAACAGGATTAGAAACCCGAGTAGTCCGGCTGACTGACTTCCTCCTATTGCATC
>ASV_5221
TACGGAGGGTGCAAGCGTTAATCGGAATTACTGGGCGTAAAGCGCACGCAGGCGGTTTGTTAAGTCAGATGTGAAATCCC
CGCGCTTAACGTGGGAACTGCATTTGAAACTGGCAAGCTAGAGTCTTGTAGAGGGGGGTAGAATTCCAGGTGTAGCGGTG
AAATGCGTAGAGATCTGGAGGAATACCGGTGGCGAAGGCGGCCCCCTGGACAAAGACTGACGCTCAGGTGCGAAAGCGTG
GGGAGCAAACAGGATTAGAAACCCCGGTAGTCCGGCTGACTGACTATGGCAGCTCTAATC
>ASV_5222
TACGGAGGGTGCAAGCGTTAATCGGAATTACTGGGCGTAAAGCGCACGCAGGCGGTCTGTCAAGTCGGATGTGAAATCCC
CGGGCTCAACCTGGGAACTGCATTCGAAACTGGCAGGCTAGAGTCTTGTAGAGGGGGGTAGAATTCCAGGTGTAGCGGTG
AAATGCGTAGAGATCTGGAGGAATACCGGTGGCGAAGGCGGCCCCCTGGACAAAGACTGACGCTCAGGTGCGAAAGCGTG
GGGAGCAAACAGGATTAGATACCCGAGTAGTCCGGCTGACTGACTGCCTTAAGCGATATC
>ASV_5223
TACGGAGGGTGCAAGCGTTAATCGGAATTACTGGGCGTAAAGCGCACGCAGGCGGTCTGTCAAGTCGGATGTGAAATCCC
CGGGCTCAACCTGGGAACTGCATTCGAAACTGGCAGGCTAGAGTCTTGTAGAGGGGGGTAGAATTCCAGGTGTAGCGGTG
AAATGCGTAGAGATCTGGAGGAATACCGGTGGCGAAGGCGGCCCCCTGGACAAAGACTGACGCTCAGGTGCGAAAGCGTG
GGGAGCAAACAGGATTAGAAACCCGGGTAGTCCGGCTGACTGACTGCCTTAAGCGATATC
>ASV_5224
TACGGAGGGTGCAAGCGTTAATCGGAATTACTGGGCGTAAAGCGCACGCAGGCGGTCTGTCAAGTCGGATGTGAAATCCC
CGGGCTCAACCTGGGAACTGCATCCGAAACTGGCAGGCTAGAGTCTTGTAGAGGGGGGTAGAATTCCAGGTGTAGCGGTG
AAATGCGTAGAGATCTGGAGGAATACCGGTGGCGAAGGCGGCCCCCTGGACAAAGACTGACGCTCAGGTGCGAAAGCGTG
GGGAGCAAACAGGATTAGATACCCCTGTAGTCCGGCTGACTGACTCGTGATCTCTCCATC
>ASV_5225
TACGGAGGGTGCAAGCGTTAATCGGAATTACTGGGCGTAAAGCGCACGCAGGCGGTCTGTCAAGTCGGATGTGAAATCCC
CGGGCTCAACCTGGGAACTGCATCCGAAACTGGCAGGCTAGAGTCTTGTAGAGGGGGGTAGAATTCCAGGTGTAGCGGTG
AAATGCGTAGAGATCTGGAGGAATACCGGTGGCGAAGGCGGCCCCCTGGACAAAGACTGACGCTCAGGTGCGAAAGCGTG
GGGAGCAAACAGGATTAGAAACCCCTGTAGTCCGGCTGACTGACTCGATGTCGTCAAATC
>ASV_5226
TACGGAGGGTGCAAGCGTTAATCGGAATTACTGGGCGTAAAGCGCACGCAGGCGGTCTGTCAAGTCGGATGTGAAATCCC
CGGGCTCAACCTGGGAACTGCATCCGAAACTGGCAGGCTAGAGTCTTGTAGAGGGGGGTAGAATTCCAGGTGTAGCGGTG
AAATGCGTAGAGATCTGGAGGAATACCGGTGGCGAAGGCGGCCCCCTGGACAAAGACTGACGCTCAGGTGCGAAAGCGTG
GGGAGCAAACAGGATTAGATACCCCGGTAGTCCGGCTGACTGACTGGCTCTGCTCTTATC
>ASV_5227
TACGGAGGGTGCAAGCGTTAATCGGAATTACTGGGCGTAAAGCGCACGCAGGCGGTCTGTCAAGTCGGATGTGAAATCCC
CGGGCTCAACCTGGGAACTGCATTCGAAACTGGCAGGCTAGAGTCTTGTAGAGGGGGGTAGAATTCCAGGTGTAGCGGTG
AAATGCGTAGAGATCTGGAGGAATACCGGTGGCGAAGGCGGCCCCCTGGACAAAGACTGACGCTCAGGTGCGAAAGCGTG
GGGAGCAAACAGGATTAGAAACCCCTGTAGTCCGGCTGACTGACTAGTGACGTTCGGATC
>ASV_5228
TACGGAGGGTGCAAGCGTTAATCGGAATTACTGGGCGTAAAGCGCACGCAGGCGGTCTGTCAAGTCGGATGTGAAATCCC
CGGGCTCAACCTGGGAACTGCATCCGAAACTGGCAGGCTAGAGTCTTGTAGAGGGGGGTAGAATTCCAGGTGTAGCGGTG
AAATGCGTAGAGATCTGGAGGAATACCGGTGGCGAAGGCGGCCCCCTGGACAAAGACTGACGCTCAGGTGCGAAAGCGTG
GGGAGCAAACAGGATTAGAAACCCGGGTAGTCCGGCTGACTGACTCGATGTCGTCAAATC
>ASV_5229
TACGGAGGGTGCAAGCGTTAATCGGAATTACTGGGCGTAAAGCGCACGCAGGCGGTCTGTCAAGTCGGATGTGAAATCCC
CGGGCTCAACCTGGGAACTGCATTCGAAACTGGCAGGCTAGAGTCTTGTAGAGGGGGGTAGAATTCCAGGTGTAGCGGTG
AAATGCGTAGAGATCTGGAGGAATACCGGTGGCGAAGGCGGCCCCCTGGACAAAGACTGACGCTCAGGTGCGAAAGCGTG
GGGAGCAAACAGGATTAGATACCCTGGTAGTCCGGCTGACTGACTTTGCCACTAGATATC
>ASV_5230
TACGGAGGGTGCAAGCGTTAATCGGAATTACTGGGCGTAAAGCGCACGCAGGCGGTCTGTCAAGTCGGATGTGAAATCCC
CGGGCTCAACCTGGGAACTGCATTCGAAACTGGCAGGCTAGAGTCTTGTAGAGGGGGGTAGAATTCCAGGTGTAGCGGTG
AAATGCGTAGAGATCTGGAGGAATACCGGTGGCGAAGGCGGCCCCCTGGACAAAGACTGACGCTCAGGTGCGAAAGCGTG
GGGAGCAAACAGGATTAGAAACCCCTGTAGTCCGGCTGACTGACTTTGCCACTAGATATC
>ASV_5231
TACGGAGGGTGCAAGCGTTAATCGGAATTACTGGGCGTAAAGCGCACGCAGGCGGTCTGTCAAGTCGGATGTGAAATCCC
CGGGCTCAACCTGGGAACTGCATCCGAAACTGGCAGGCTAGAGTCTTGTAGAGGGGGGTAGAATTCCAGGTGTAGCGGTG
AAATGCGTAGAGATCTGGAGGAATACCGGTGGCGAAGGCGGCCCCCTGGACAAAGACTGACGCTCAGGTGCGAAAGCGTG
GGGAGCAAACAGGATTAGATACCCGGGTAGTCCGGCTGACTGACTCATAGTTTAGCCATC
>ASV_5232
TACGGAGGGTGCAAGCGTTAATCGGAATTACTGGGCGTAAAGCGCACGCAGGCGGTCTGTCAAGTCGGATGTGAAATCCC
CGGGCTCAACCTGGGAACTGCATCCGAAACTGGCAGGCTAGAGTCTTGTAGAGGGGGGTAGAATTCCAGGTGTAGCGGTG
AAATGCGTAGAGATCTGGAGGAATACCGGTGGCGAAGGCGGCCCCCTGGACAAAGACTGACGCTCAGGTGCGAAAGCGTG
GGGAGCAAACAGGATTAGATACCCCGGTAGTCCGGCTGACTGACTCGTGATCTCTCCATC
>ASV_5233
TACGGAGGGTGCAAGCGTTAATCGGAATTACTGGGCGTAAAGCGCACGCAGGCGGTCTGTCAAGTCGGATGTGAAATCCC
CGGGCTCAACCTGGGAACTGCATTCGAAACTGGCAGGCTAGAGTCTTGTAGAGGGGGGTAGAATTCCAGGTGTAGCGGTG
AAATGCGTAGAGATCTGGAGGAATACCGGTGGCGAAGGCGGCCCCCTGGACAAAGACTGACGCTCAGGTGCGAAAGCGTG
GGGAGCAAACAGGATTAGATACCCCGGTAGTCCGGCTGACTGACTCATAGTTTAGCCATC
>ASV_5234
TACGGAGGGTGCAAGCGTTAATCGGAATTACTGGGCGTAAAGCGCACGCAGGCGGTCTGTCAAGTCGGATGTGAAATCCC
CGGGCTCAACCTGGGAACTGCATTCGAAACTGGCAGGCTAGAGTCTTGTAGAGGGGGGTAGAATTCCAGGTGTAGCGGTG
AAATGCGTAGAGATCTGGAGGAATACCGGTGGCGAAGGCGGCCCCCTGGACAAAGACTGACGCTCAGGTGCGAAAGCGTG
GGGAGCAAACAGGATTAGAAACCCTGGTAGTCCGGCTGACTGACTTCCCATTGAAGGATC
>ASV_5235
TACGAAGGGTGCAAGCGTTACTCGGAATTACTGGGCGTAAAGCGTGCGTAGGTGGTCGTTTAAGTCCGTTGTGAAAGCCC
TGGGCTCAACCTGGGAACTGCAGTGGATACTGGGCGACTAGAGTGTGGTAGAGGGTAGCGGAATTCCTGGTGTAGCAGTG
AAATGCGTAGAGATCAGGAGGAACATCCATGGCGAAGGCAGCTACCTGGACCAACACTGACACTGAGGCACGAAAGCGTG
GGGAGCAAACAGGATTAGAAACCCCGGTAGTCCGGCTGACTGACTTGGTGTTGGTGTATC
>ASV_5236
TACGGAGGGTGCAAGCGTTAATCGGAATTACTGGGCGTAAAGCGCACGCAGGCGGTCTGTCAAGTCGGATGTGAAATCCC
CGGGCTCAACCTGGGAACTGCATTCGAAACTGGCAGGCTAGAGTCTTGTAGAGGGGGGTAGAATTCCAGGTGTAGCGGTG
AAATGCGTAGAGATCTGGAGGAATACCGGTGGCGAAGGCGGCCCCCTGGACAAAGACTGACGCTCAGGTGCGAAAGCGTG
GGGAGCAAACAGGATTAGATACCCGAGTAGTCCGGCTGACTGACTTCCTCCTATTGCATC
>ASV_5237
TACGGAGGGTGCAAGCGTTAATCGGAATTACTGGGCGTAAAGCGCACGCAGGCGGTCTGTCAAGTCGGATGTGAAATCCC
CGGGCTCAACCTGGGAACTGCATTCGAAACTGGCAGGCTAGAGTCTTGTAGAGGGGGGTAGAATTCCAGGTGTAGCGGTG
AAATGCGTAGAGATCTGGAGGAATACCGGTGGCGAAGGCGGCCCCCTGGACAAAGACTGACGCTCAGGTGCGAAAGCGTG
GGGAGCAAACAGGATTAGAAACCCGGGTAGTCCGGCTGACTGACTTCCCATTGAAGGATC
>ASV_5238
TACGGAGGGTGCAAGCGTTAATCGGAATTACTGGGCGTAAAGCGCACGCAGGCGGTCTGTCAAGTCGGATGTGAAATCCC
CGGGCTCAACCTGGGAACTGCATTCGAAACTGGCAGGCTAGAGTCTTGTAGAGGGGGGTAGAATTCCAGGTGTAGCGGTG
AAATGCGTAGAGATCTGGAGGAATACCGGTGGCGAAGGCGGCCCCCTGGACAAAGACTGACGCTCAGGTGCGAAAGCGTG
GGGAGCAAACAGGATTAGATACCCCTGTAGTCCGGCTGACTGACTTCCCATTGAAGGATC
>ASV_5239
TACGGAGGGTGCAAGCGTTAATCGGAATTACTGGGCGTAAAGCGCACGCAGGCGGTCTGTCAAGTCGGATGTGAAATCCC
CGGGCTCAACCTGGGAACTGCATTCGAAACTGGCAGGCTAGAGTCTTGTAGAGGGGGGTAGAATTCCAGGTGTAGCGGTG
AAATGCGTAGAGATCTGGAGGAATACCGGTGGCGAAGGCGGCCCCCTGGACAAAGACTGACGCTCAGGTGCGAAAGCGTG
GGGAGCAAACAGGATTAGATACCCCTGTAGTCCGGCTGACTGACTTTCTCCGTGTCGATC
>ASV_5240
TACGGAGGGTGCAAGCGTTAATCGGAATTACTGGGCGTAAAGCGCACGCAGGCGGTCTGTCAAGTCGGATGTGAAATCCC
CGGGCTCAACCTGGGAACTGCATTCGAAACTGGCAGGCTAGAGTCTTGTAGAGGGGGGTAGAATTCCAGGTGTAGCGGTG
AAATGCGTAGAGATCTGGAGGAATACCGGTGGCGAAGGCGGCCCCCTGGACAAAGACTGACGCTCAGGTGCGAAAGCGTG
GGGAGCAAACAGGATTAGAAACCCGGGTAGTCCGGCTGACTGACTCGTGATCTCTCCATC
>ASV_5241
TACGGAGGGTGCAAGCGTTAATCGGAATTACTGGGCGTAAAGCGCACGCAGGCGGTTGGATAAGTTAGATGTGAAAGCCC
CGGGCTCAACCTGGGAATTGCATTTAAAACTGTCCAGCTAGAGTCTTGTAGAGGGGGGTAGAATTCCAGGTGTAGCGGTG
AAATGCGTAGAGATCTGGAGGAATACCGGTGGCGAAGGCGGCCCCCTGGACAAAGACTGACGCTCAGGTGCGAAAGCGTG
GGGAGCAAACAGGATTAGAAACCCCTGTAGTCCGGCTGACTGACTGTAGAGCTGTTCATC
>ASV_5242
TACGGAGGGTGCAAGCGTTAATCGGAATTACTGGGCGTAAAGCGCACGCAGGCGGTCTGTCAAGTCGGATGTGAAATCCC
CGGGCTCAACCTGGGAACTGCATCCGAAACTGGCAGGCTAGAGTCTTGTAGAGGGGGGTAGAATTCCAGGTGTAGCGGTG
AAATGCGTAGAGATCTGGAGGAATACCGGTGGCGAAGGCGGCCCCCTGGACAAAGACTGACGCTCAGGTGCGAAAGCGTG
GGGAGCAAACAGGATTAGATACCCCAGTAGTCCGGCTGACTGACTCATAGTTTAGCCATC
>ASV_5243
TACGGAGGGTGCAAGCGTTAATCGGAATTACTGGGCGTAAAGCGCACGCAGGCGGTCTGTCAAGTCGGATGTGAAATCCC
CGGGCTCAACCTGGGAACTGCATTCGAAACTGGCAGGCTAGAGTCTTGTAGAGGGGGGTAGAATTCCAGGTGTAGCGGTG
AAATGCGTAGAGATCTGGAGGAATACCGGTGGCGAAGGCGGCCCCCTGGACAAAGACTGACGCTCAGGTGCGAAAGCGTG
GGGAGCAAACAGGATTAGATACCCTTGTAGTCCGGCTGACTGACTCCTATGTGATGGATC
>ASV_5244
TACGGAGGGTGCAAGCGTTAATCGGAATTACTGGGCGTAAAGCGCACGCAGGCGGTTGGATAAGTTAGATGTGAAAGCCC
CGGGCTCAACCTGGGAATTGCATTTAAAACTGTCCAGCTAGAGTCTTGTAGAGGGGGGTAGAATTCCAGGTGTAGCGGTG
AAATGCGTAGAGATCTGGAGGAATACCGGTGGCGAAGGCGGCCCCCTGGACAAAGACTGACGCTCAGGTGCGAAAGCGTG
GGGAGCAAACAGGATTAGATACCCGTGTAGTCCGGCTGACTGACTGGTATGACTCACATC
>ASV_5245
TACGGAGGGTGCAAGCGTTAATCGGAATTACTGGGCGTAAAGCGCACGCAGGCGGTCTGTCAAGTCGGATGTGAAATCCC
CGGGCTCAACCTGGGAACTGCATTCGAAACTGGCAGGCTAGAGTCTTGTAGAGGGGGGTAGAATTCCAGGTGTAGCGGTG
AAATGCGTAGAGATCTGGAGGAATACCGGTGGCGAAGGCGGCCCCCTGGACAAAGACTGACGCTCAGGTGCGAAAGCGTG
GGGAGCAAACAGGATTAGATACCCTTGTAGTCCGGCTGACTGACTTTGCCACTAGATATC
>ASV_5246
TACGAGGGGGGCGAGCGTTGTTCGGAATTATTGGGCGTAAAGGGCGCGTAGGCGGTGCGGTAAGTCACCTGTGAAACCTC
TGGGCTTAACTCAGAGCCTGCAGGCGAAACTGCCGTGCTGGAGTGTGGGAGAGGTGCGTGGAATTCCCGGTGTAGCGGTG
AAATGCGTAGATATCGGGAGGAACACCTGTGGCGAAAGCGGCGCACTGGACCACAACTGACGCTGAGGCGCGAAAGCTAG
GGGAGCAAACAGGATTAGAAACCCCGGTAGTCCGGCTGACTGACTCAGTAACGGCCAATC
>ASV_5247
TACGGAGGGTGCAAGCGTTAATCGGAATTACTGGGCGTAAAGCGCACGCAGGCGGTCTGTCAAGTCGGATGTGAAATCCC
CGGGCTCAACCTGGGAACTGCATTCGAAACTGGCAGGCTAGAGTCTTGTAGAGGGGGGTAGAATTCCAGGTGTAGCGGTG
AAATGCGTAGAGATCTGGAGGAATACCGGTGGCGAAGGCGGCCCCCTGGACAAAGACTGACGCTCAGGTGCGAAAGCGTG
GGGAGCAAACAGGATTAGATACCCTGGTAGTCCGGCTGACTGACTTTCTCCGTGTCGATC
>ASV_5248
TACGGAGGGTGCAAGCGTTAATCGGAATTACTGGGCGTAAAGCGCACGCAGGCGGTCTGTCAAGTCGGATGTGAAATCCC
CGGGCTCAACCTGGGAACTGCATCCGAAACTGGCAGGCTAGAGTCTTGTAGAGGGGGGTAGAATTCCAGGTGTAGCGGTG
AAATGCGTAGAGATCTGGAGGAATACCGGTGGCGAAGGCGGCCCCCTGGACAAAGACTGACGCTCAGGTGCGAAAGCGTG
GGGAGCAAACAGGATTAGAAACCCCTGTAGTCCGGCTGACTGACTCGTGATCTCTCCATC
>ASV_5249
TACGGAGGGTGCAAGCGTTAATCGGAATTACTGGGCGTAAAGCGCACGCAGGCGGTCTGTCAAGTCGGATGTGAAATCCC
CGGGCTCAACCTGGGAACTGCATTCGAAACTGGCAGGCTAGAGTCTTGTAGAGGGGGGTAGAATTCCAGGTGTAGCGGTG
AAATGCGTAGAGATCTGGAGGAATACCGGTGGCGAAGGCGGCCCCCTGGACAAAGACTGACGCTCAGGTGCGAAAGCGTG
GGGAGCAAACAGGATTAGAAACCCGAGTAGTCCGGCTGACTGACTTGGTGTTGGTGTATC
>ASV_5250
TACGGAGGGTGCAAGCGTTAATCGGAATTACTGGGCGTAAAGCGCACGCAGGCGGTTTGTTAAGTCAGATGTGAAATCCC
CGAGCTTAACTTGGGAACTGCATTTGAAACTGGCAAGCTAGAGTCTTGTAGAGGGGGGTAGAATTCCAGGTGTAGCGGTG
AAATGCGTAGAGATCTGGAGGAATACCGGTGGCGAAGGCGGCCCCCTGGACAAAGACTGACGCTCAGGTGCGAAAGCGTG
GGGAGCAAACAGGATTAGAAACCCGGGTAGTCCGGCTGACTGACTGGCTCTGCTCTTATC
>ASV_5251
TACGGAGGGTGCAAGCGTTAATCGGAATTACTGGGCGTAAAGCGCACGCAGGCGGTCTGTCAAGTCGGATGTGAAATCCC
CGGGCTCAACCTGGGAACTGCATTCGAAACTGGCAGGCTAGAGTCTTGTAGAGGGGGGTAGAATTCCAGGTGTAGCGGTG
AAATGCGTAGAGATCTGGAGGAATACCGGTGGCGAAGGCGGCCCCCTGGACAAAGACTGACGCTCAGGTGCGAAAGCGTG
GGGAGCAAACAGGATTAGAAACCCGTGTAGTCCGGCTGACTGACTATGGCAGCTCTAATC
>ASV_5252
TACGGAGGGTGCAAGCGTTAATCGGAATTACTGGGCGTAAAGCGCACGCAGGCGGTCTGTCAAGTCGGATGTGAAATCCC
CGGGCTCAACCTGGGAACTGCATTCGAAACTGGCAGGCTAGAGTCTTGTAGAGGGGGGTAGAATTCCAGGTGTAGCGGTG
AAATGCGTAGAGATCTGGAGGAATACCGGTGGCGAAGGCGGCCCCCTGGACAAAGACTGACGCTCAGGTGCGAAAGCGTG
GGGAGCAAACAGGATTAGATACCCCAGTAGTCCGGCTGACTGACTTTGCCACTAGATATC
>ASV_5253
TACGGAGGGTGCAAGCGTTAATCGGAATTACTGGGCGTAAAGCGCACGCAGGCGGTCTGTCAAGTCGGATGTGAAATCCC
CGGGCTCAACCTGGGAACTGCATTCGAAACTGGCAGGCTAGAGTCTTGTAGAGGGGGGTAGAATTCCAGGTGTAGCGGTG
AAATGCGTAGAGATCTGGAGGAATACCGGTGGCGAAGGCGGCCCCCTGGACAAAGACTGACGCTCAGGTGCGAAAGCGTG
GGGAGCAAACAGGATTAGAAACCCTGGTAGTCCGGCTGACTGACTTGGTGTTGGTGTATC
>ASV_5254
TACGGAGGGTGCAAGCGTTAATCGGAATTACTGGGCGTAAAGCGCACGCAGGCGGTCTGTCAAGTCGGATGTGAAATCCC
CGGGCTCAACCTGGGAACTGCATTCGAAACTGGCAGGCTAGAGTCTTGTAGAGGGGGGTAGAATTCCAGGTGTAGCGGTG
AAATGCGTAGAGATCTGGAGGAATACCGGTGGCGAAGGCGGCCCCCTGGACAAAGACTGACGCTCAGGTGCGAAAGCGTG
GGGAGCAAACAGGATTAGAAACCCCGGTAGTCCGGCTGACTGACTTTCTCCGTGTCGATC
>ASV_5255
TACGGAGGGTGCAAGCGTTAATCGGAATTACTGGGCGTAAAGCGCACGCAGGCGGTTTGTTAAGTCAGATGTGAAATCCC
CGCGCTTAACGTGGGAACTGCATTTGAAACTGGCAAGCTAGAGTCTTGTAGAGGGGGGTAGAATTCCAGGTGTAGCGGTG
AAATGCGTAGAGATCTGGAGGAATACCGGTGGCGAAGGCGGCCCCCTGGACAAAGACTGACGCTCAGGTGCGAAAGCGTG
GGGAGCAAACAGGATTAGAAACCCCTGTAGTCCGGCTGACTGACTTCGTTGGATGGTATC
>ASV_5256
TACGGAGGGTGCAAGCGTTAATCGGAATTACTGGGCGTAAAGCGCACGCAGGCGGTTTGTTAAGTCAGATGTGAAATCCC
CGCGCTTAACGTGGGAACTGCATTTGAAACTGGCAAGCTAGAGTCTTGTAGAGGGGGGTAGAATTCCAGGTGTAGCGGTG
AAATGCGTAGAGATCTGGAGGAATACCGGTGGCGAAGGCGGCCCCCTGGACAAAGACTGACGCTCAGGTGCGAAAGCGTG
GGGAGCAAACAGGATTAGATACCCCGGTAGTCCGGCTGACTGACTTCGTTGGATGGTATC
>ASV_5257
TACGGAGGGTGCAAGCGTTAATCGGAATTACTGGGCGTAAAGCGCACGCAGGCGGTCTGTCAAGTCGGATGTGAAATCCC
CGGGCTCAACCTGGGAACTGCATTCGAAACTGGCAGGCTAGAGTCTTGTAGAGGGGGGTAGAATTCCAGGTGTAGCGGTG
AAATGCGTAGAGATCTGGAGGAATACCGGTGGCGAAGGCGGCCCCCTGGACAAAGACTGACGCTCAGGTGCGAAAGCGTG
GGGAGCAAACAGGATTAGATACCCTTGTAGTCCGGCTGACTGACTTCCTCCTATTGCATC
>ASV_5258
TACGGAGGGTGCAAGCGTTAATCGGAATTACTGGGCGTAAAGCGCACGCAGGCGGTCTGTCAAGTCGGATGTGAAATCCC
CGGGCTCAACCTGGGAACTGCATCCGAAACTGGCAGGCTAGAGTCTTGTAGAGGGGGGTAGAATTCCAGGTGTAGCGGTG
AAATGCGTAGAGATCTGGAGGAATACCGGTGGCGAAGGCGGCCCCCTGGACAAAGACTGACGCTCAGGTGCGAAAGCGTG
GGGAGCAAACAGGATTAGAAACCCGGGTAGTCCGGCTGACTGACTCATAGTTTAGCCATC
>ASV_5259
TACGGAGGGTGCAAGCGTTAATCGGAATTACTGGGCGTAAAGCGCACGCAGGCGGTTGGATAAGTTAGATGTGAAAGCCC
CGGGCTCAACCTGGGAATTGCATTTAAAACTGTTCAGCTAGAGTCTTGTAGAGGGGGGTAGAATTCCAGGTGTAGCGGTG
AAATGCGTAGAGATCTGGAGGAATACCGGTGGCGAAGGCGGCCCCCTGGACAAAGACTGACGCTCAGGTGCGAAAGCGTG
GGGAGCAAACAGGATTAGATACCCGTGTAGTCCGGCTGACTGACTTGTCATAGGTTCATC
>ASV_5260
TACGGAGGGTGCAAGCGTTAATCGGAATTACTGGGCGTAAAGCGCACGCAGGCGGTCTGTCAAGTCGGATGTGAAATCCC
CGGGCTCAACCTGGGAACTGCATTCGAAACTGGCAGGCTAGAGTCTTGTAGAGGGGGGTAGAATTCCAGGTGTAGCGGTG
AAATGCGTAGAGATCTGGAGGAATACCGGTGGCGAAGGCGGCCCCCTGGACAAAGACTGACGCTCAGGTGCGAAAGCGTG
GGGAGCAAACAGGATTAGAAACCCCGGTAGTCCGGCTGACTGACTCATAGTTTAGCCATC
>ASV_5261
TACGGAGGGTGCAAGCGTTAATCGGAATTACTGGGCGTAAAGCGCACGCAGGCGGTCTGTCAAGTCGGATGTGAAATCCC
CGGGCTCAACCTGGGAACTGCATTCGAAACTGGCAGGCTAGAGTCTTGTAGAGGGGGGTAGAATTCCAGGTGTAGCGGTG
AAATGCGTAGAGATCTGGAGGAATACCGGTGGCGAAGGCGGCCCCCTGGACAAAGACTGACGCTCAGGTGCGAAAGCGTG
GGGAGCAAACAGGATTAGATACCCCTGTAGTCCGGCTGACTGACTTCCTCCTATTGCATC
>ASV_5262
TACGGAGGGTGCAAGCGTTAATCGGAATTACTGGGCGTAAAGCGCACGCAGGCGGTCTGTCAAGTCGGATGTGAAATCCC
CGGGCTCAACCTGGGAACTGCATCCGAAACTGGCAGGCTAGAGTCTTGTAGAGGGGGGTAGAATTCCAGGTGTAGCGGTG
AAATGCGTAGAGATCTGGAGGAATACCGGTGGCGAAGGCGGCCCCCTGGACAAAGACTGACGCTCAGGTGCGAAAGCGTG
GGGAGCAAACAGGATTAGAAACCCCGGTAGTCCGGCTGACTGACTCGTGATCTCTCCATC
>ASV_5263
TACGGAGGGTGCAAGCGTTAATCGGAATTACTGGGCGTAAAGCGCACGCAGGCGGTCTGTCAAGTCGGATGTGAAATCCC
CGGGCTCAACCTGGGAACTGCATTCGAAACTGGCAGGCTAGAGTCTTGTAGAGGGGGGTAGAATTCCAGGTGTAGCGGTG
AAATGCGTAGAGATCTGGAGGAATACCGGTGGCGAAGGCGGCCCCCTGGACAAAGACTGACGCTCAGGTGCGAAAGCGTG
GGGAGCAAACAGGATTAGAAACCCGGGTAGTCCGGCTGACTGACTCCTATGTGATGGATC
>ASV_5264
TACGGAGGGTGCAAGCGTTAATCGGAATTACTGGGCGTAAAGCGCACGCAGGCGGTCTGTCAAGTCGGATGTGAAATCCC
CGGGCTCAACCTGGGAACTGCATTCGAAACTGGCAGGCTAGAGTCTTGTAGAGGGGGGTAGAATTCCAGGTGTAGCGGTG
AAATGCGTAGAGATCTGGAGGAATACCGGTGGCGAAGGCGGCCCCCTGGACAAAGACTGACGCTCAGGTGCGAAAGCGTG
GGGAGCAAACAGGATTAGAAACCCTAGTAGTCCGGCTGACTGACTGCCTTAAGCGATATC
>ASV_5265
TACGGAGGGTGCAAGCGTTAATCGGAATTACTGGGCGTAAAGCGCACGCAGGCGGTCTGTCAAGTCGGATGTGAAATCCC
CGGGCTCAACCTGGGAACTGCATTCGAAACTGGCAGGCTAGAGTCTTGTAGAGGGGGGTAGAATTCCAGGTGTAGCGGTG
AAATGCGTAGAGATCTGGAGGAATACCGGTGGCGAAGGCGGCCCCCTGGACAAAGACTGACGCTCAGGTGCGAAAGCGTG
GGGAGCAAACAGGATTAGAAACCCCAGTAGTCCGGCTGACTGACTATGGCAGCTCTAATC
>ASV_5266
TACGGAGGGTGCAAGCGTTAATCGGAATTACTGGGCGTAAAGCGCACGCAGGCGGTCTGTCAAGTCGGATGTGAAATCCC
CGGGCTCAACCTGGGAACTGCATTCGAAACTGGCAGGCTAGAGTCTTGTAGAGGGGGGTAGAATTCCAGGTGTAGCGGTG
AAATGCGTAGAGATCTGGAGGAATACCGGTGGCGAAGGCGGCCCCCTGGACAAAGACTGACGCTCAGGTGCGAAAGCGTG
GGGAGCAAACAGGATTAGAAACCCTGGTAGTCCGGCTGACTGACTAGTGACGTTCGGATC
>ASV_5267
TACGGAGGGTGCAAGCGTTAATCGGAATTACTGGGCGTAAAGCGCACGCAGGCGGTCTGTTAAGTCAGATGTGAAATCCC
CGGGCTTAACCTGGGAACTGCATTTGAAACTGGCAGGCTTGAGTCTTGTAGAGGGGGGTAGAATTCCAGGTGTAGCGGTG
AAATGCGTAGAGATCTGGAGGAATACCGGTGGCGAAGGCGGCCCCCTGGACAAAGACTGACGCTCAGGTGCGAAAGCGTG
GGGAGCAAACAGGATTAGAAACCCGGGTAGTCCGGCTGACTGACTTGGTGTTGGTGTATC
>ASV_5268
TACGGAGGGTGCAAGCGTTAATCGGAATTACTGGGCGTAAAGCGCACGCAGGCGGTCTGTCAAGTCGGATGTGAAATCCC
CGGGCTCAACCTGGGAACTGCATTCGAAACTGGCAGGCTAGAGTCTTGTAGAGGGGGGTAGAATTCCAGGTGTAGCGGTG
AAATGCGTAGAGATCTGGAGGAATACCGGTGGCGAAGGCGGCCCCCTGGACAAAGACTGACGCTCAGGTGCGAAAGCGTG
GGGAGCAAACAGGATTAGATACCCGGGTAGTCCGGCTGACTGACTTCCCATTGAAGGATC
>ASV_5269
TACGGAGGGTGCAAGCGTTAATCGGAATTACTGGGCGTAAAGCGCACGCAGGCGGTTTGTTAAGTCAGATGTGAAATCCC
CGAGCTTAACTTGGGAACTGCATTTGAAACTGGCAAGCTAGAGTCTTGTAGAGGGGGGTAGAATTCCAGGTGTAGCGGTG
AAATGCGTAGAGATCTGGAGGAATACCGGTGGCGAAGGCGGCCCCCTGGACAAAGACTGACGCTCAGGTGCGAAAGCGTG
GGGAGCAAACAGGATTAGATACCCCTGTAGTCCGGCTGACTGACTCGATGTCGTCAAATC
>ASV_5270
TACGGAGGGTGCAAGCGTTAATCGGAATTACTGGGCGTAAAGCGCACGCAGGCGGTTTGTTAAGTCAGATGTGAAATCCC
CGAGCTTAACTTGGGAACTGCATTTGAAACTGGCAAGCTAGAGTCTTGTAGAGGGGGGTAGAATTCCAGGTGTAGCGGTG
AAATGCGTAGAGATCTGGAGGAATACCGGTGGCGAAGGCGGCCCCCTGGACAAAGACTGACGCTCAGGTGCGAAAGCGTG
GGGAGCAAACAGGATTAGAAACCCGTGTAGTCCGGCTGACTGACTCGATGTCGTCAAATC
>ASV_5271
TACGGAGGGTGCAAGCGTTAATCGGAATTACTGGGCGTAAAGCGCACGCAGGCGGTCTGTCAAGTCGGATGTGAAATCCC
CGGGCTCAACCTGGGAACTGCATTCGAAACTGGCAGGCTAGAGTCTTGTAGAGGGGGGTAGAATTCCAGGTGTAGCGGTG
AAATGCGTAGAGATCTGGAGGAATACCGGTGGCGAAGGCGGCCCCCTGGACAAAGACTGACGCTCAGGTGCGAAAGCGTG
GGGAGCAAACAGGATTAGAAACCCTTGTAGTCCGGCTGACTGACTGCCTTAAGCGATATC
>ASV_5272
TACGGGGGGGGCAAGCGTTGTTCGGAATTACTGGGCGTAAAGGGCTCGTAGGCGGCCAACTAAGTCAGACGTGAAATCCC
TCGGCTTAACCGGGGAACTGCGTCTGATACTGGATGGCTTGAGGTTGGGAGAGGGATGCGGAATTCCAGGTGTAGCGGTG
AAATGCGTAGATATCTGGAGGAACACCGGTGGCGAAGGCGGCATCCTGGACCAATTCTGACGCTGAGGAGCGAAAGCCAG
GGGAGCAAACGGGATTAGATACCCCGGTAGTCCGGCTGACTGACTTGCTCAGTATGTATC
>ASV_5273
TACGGAGGGTGCAAGCGTTAATCGGAATTACTGGGCGTAAAGCGCACGCAGGCGGTCTGTCAAGTCGGATGTGAAATCCC
CGGGCTCAACCTGGGAACTGCATTCGAAACTGGCAGGCTAGAGTCTTGTAGAGGGGGGTAGAATTCCAGGTGTAGCGGTG
AAATGCGTAGAGATCTGGAGGAATACCGGTGGCGAAGGCGGCCCCCTGGACAAAGACTGACGCTCAGGTGCGAAAGCGTG
GGGAGCAAACAGGATTAGAAACCCGTGTAGTCCGGCTGACTGACTCCTATGTGATGGATC
>ASV_5274
TACGGAGGGTGCAAGCGTTAATCGGAATTACTGGGCGTAAAGCGCACGCAGGCGGTCTGTCAAGTCGGATGTGAAATCCC
CGGGCTCAACCTGGGAACTGCATTCGAAACTGGCAGGCTAGAGTCTTGTAGAGGGGGGTAGAATTCCAGGTGTAGCGGTG
AAATGCGTAGAGATCTGGAGGAATACCGGTGGCGAAGGCGGCCCCCTGGACAAAGACTGACGCTCAGGTGCGAAAGCGTG
GGGAGCAAACAGGATTAGATACCCCTGTAGTCCGGCTGACTGACTAGTGACGTTCGGATC
>ASV_5275
TACGGAGGGTGCAAGCGTTAATCGGAATTACTGGGCGTAAAGCGCACGCAGGCGGTCTGTCAAGTCGGATGTGAAATCCC
CGGGCTCAACCTGGGAACTGCATCCGAAACTGGCAGGCTAGAGTCTTGTAGAGGGGGGTAGAATTCCAGGTGTAGCGGTG
AAATGCGTAGAGATCTGGAGGAATACCGGTGGCGAAGGCGGCCCCCTGGACAAAGACTGACGCTCAGGTGCGAAAGCGTG
GGGAGCAAACAGGATTAGAAACCCGAGTAGTCCGGCTGACTGACTCGATGTCGTCAAATC
>ASV_5276
TACGGAGGGTGCAAGCGTTAATCGGAATTACTGGGCGTAAAGCGCACGCAGGCGGTCTGTCAAGTCGGATGTGAAATCCC
CGGGCTCAACCTGGGAACTGCATTCGAAACTGGCAGGCTAGAGTCTTGTAGAGGGGGGTAGAATTCCAGGTGTAGCGGTG
AAATGCGTAGAGATCTGGAGGAATACCGGTGGCGAAGGCGGCCCCCTGGACAAAGACTGACGCTCAGGTGCGAAAGCGTG
GGGAGCAAACAGGATTAGAAACCCCTGTAGTCCGGCTGACTGACTTATTACCGGCATATC
>ASV_5277
TACGGAGGGTGCAAGCGTTAATCGGAATTACTGGGCGTAAAGCGCACGCAGGCGGTCTGTCAAGTCGGATGTGAAATCCC
CGGGCTCAACCTGGGAACTGCATTCGAAACTGGCAGGCTAGAGTCTTGTAGAGGGGGGTAGAATTCCAGGTGTAGCGGTG
AAATGCGTAGAGATCTGGAGGAATACCGGTGGCGAAGGCGGCCCCCTGGACAAAGACTGACGCTCAGGTGCGAAAGCGTG
GGGAGCAAACAGGATTAGAAACCCTTGTAGTCCGGCTGACTGACTTTGCCACTAGATATC
>ASV_5278
TACGGAGGGTGCAAGCGTTAATCGGAATTACTGGGCGTAAAGCGCACGCAGGCGGTCTGTCAAGTCGGATGTGAAATCCC
CGGGCTCAACCTGGGAACTGCATTCGAAACTGGCAGGCTAGAGTCTTGTAGAGGGGGGTAGAATTCCAGGTGTAGCGGTG
AAATGCGTAGAGATCTGGAGGAATACCGGTGGCGAAGGCGGCCCCCTGGACAAAGACTGACGCTCAGGTGCGAAAGCGTG
GGGAGCAAACAGGATTAGAAACCCGGGTAGTCCGGCTGACTGACTTCGTTGGATGGTATC
>ASV_5279
TACGGAGGGTGCAAGCGTTAATCGGAATTACTGGGCGTAAAGCGCACGCAGGCGGTCTGTCAAGTCGGATGTGAAATCCC
CGGGCTCAACCTGGGAACTGCATCCGAAACTGGCAGGCTAGAGTCTTGTAGAGGGGGGTAGAATTCCAGGTGTAGCGGTG
AAATGCGTAGAGATCTGGAGGAATACCGGTGGCGAAGGCGGCCCCCTGGACAAAGACTGACGCTCAGGTGCGAAAGCGTG
GGGAGCAAACAGGATTAGATACCCCAGTAGTCCGGCTGACTGACTCGATGTCGTCAAATC
>ASV_5280
TACGGAGGGTGCAAGCGTTAATCGGAATTACTGGGCGTAAAGCGCACGCAGGCGGTCTGTCAAGTCGGATGTGAAATCCC
CGGGCTCAACCTGGGAACTGCATTCGAAACTGGCAGGCTAGAGTCTTGTAGAGGGGGGTAGAATTCCAGGTGTAGCGGTG
AAATGCGTAGAGATCTGGAGGAATACCGGTGGCGAAGGCGGCCCCCTGGACAAAGACTGACGCTCAGGTGCGAAAGCGTG
GGGAGCAAACAGGATTAGAAACCCTGGTAGTCCGGCTGACTGACTTTGCCACTAGATATC
>ASV_5281
TACGGAGGGTGCAAGCGTTAATCGGAATTACTGGGCGTAAAGCGCACGCAGGCGGTTTGTTAAGTCAGATGTGAAATCCC
CGCGCTTAACGTGGGAACTGCATTTGAAACTGGCAAGCTAGAGTCTTGTAGAGGGGGGTAGAATTCCAGGTGTAGCGGTG
AAATGCGTAGAGATCTGGAGGAATACCGGTGGCGAAGGCGGCCCCCTGGACAAAGACTGACGCTCAGGTGCGAAAGCGTG
GGGAGCAAACAGGATTAGAAACCCGTGTAGTCCGGCTGACTGACTTCGTTGGATGGTATC
>ASV_5282
TACGGAGGGTGCAAGCGTTAATCGGAATTACTGGGCGTAAAGCGCACGCAGGCGGTCTGTCAAGTCGGATGTGAAATCCC
CGGGCTCAACCTGGGAACTGCATCCGAAACTGGCAGGCTAGAGTCTTGTAGAGGGGGGTAGAATTCCAGGTGTAGCGGTG
AAATGCGTAGAGATCTGGAGGAATACCGGTGGCGAAGGCGGCCCCCTGGACAAAGACTGACGCTCAGGTGCGAAAGCGTG
GGGAGCAAACAGGATTAGAAACCCCAGTAGTCCGGCTGACTGACTCATAGTTTAGCCATC
>ASV_5283
TACGGAGGGTGCAAGCGTTAATCGGAATTACTGGGCGTAAAGCGCACGCAGGCGGTCTGTCAAGTCGGATGTGAAATCCC
CGGGCTCAACCTGGGAACTGCATTCGAAACTGGCAGGCTAGAGTCTTGTAGAGGGGGGTAGAATTCCAGGTGTAGCGGTG
AAATGCGTAGAGATCTGGAGGAATACCGGTGGCGAAGGCGGCCCCCTGGACAAAGACTGACGCTCAGGTGCGAAAGCGTG
GGGAGCAAACAGGATTAGAAACCCTTGTAGTCCGGCTGACTGACTCCTATGTGATGGATC
>ASV_5284
TACGGAGGGTGCAAGCGTTAATCGGAATTACTGGGCGTAAAGCGCACGCAGGCGGTCTGTCAAGTCGGATGTGAAATCCC
CGGGCTCAACCTGGGAACTGCATTCGAAACTGGCAGGCTAGAGTCTTGTAGAGGGGGGTAGAATTCCAGGTGTAGCGGTG
AAATGCGTAGAGATCTGGAGGAATACCGGTGGCGAAGGCGGCCCCCTGGACAAAGACTGACGCTCAGGTGCGAAAGCGTG
GGGAGCAAACAGGATTAGAAACCCGAGTAGTCCGGCTGACTGACTATGGCAGCTCTAATC
>ASV_5285
TACGGAGGGTGCAAGCGTTAATCGGAATTACTGGGCGTAAAGCGCACGCAGGCGGTCTGTCAAGTCGGATGTGAAATCCC
CGGGCTCAACCTGGGAACTGCATTCGAAACTGGCAGGCTAGAGTCTTGTAGAGGGGGGTAGAATTCCAGGTGTAGCGGTG
AAATGCGTAGAGATCTGGAGGAATACCGGTGGCGAAGGCGGCCCCCTGGACAAAGACTGACGCTCAGGTGCGAAAGCGTG
GGGAGCAAACAGGATTAGAAACCCGTGTAGTCCGGCTGACTGACTTGGTGTTGGTGTATC
>ASV_5286
TACGAAGGGGGCTAGCGTTGCTCGGAATCACTGGGCGTAAAGGGTGCGTAGGCGGGTCTTTAAGTCAGGGGTGAAATCCT
GGAGCTCAACTCCAGAACTGCCTTTGATACTGAAGATCTTGAGTTCGGGAGAGGTGAGTGGAACTGCGAGTGTAGAGGTG
AAATTCGTAGATATTCGCAAGAACACCAGTGGCGAAGGCGGCTCACTGGCCCGATACTGACGCTGAGGCACGAAAGCGTG
GGGAGCAAACAGGATTAGAAACCCCGGTAGTCCGGCTGACTGACTTGCTCAGTATGTATC
>ASV_5287
TACGGAGGGTGCAAGCGTTAATCGGAATTACTGGGCGTAAAGCGCACGCAGGCGGTCTGTCAAGTCGGATGTGAAATCCC
CGGGCTCAACCTGGGAACTGCATTCGAAACTGGCAGGCTAGAGTCTTGTAGAGGGGGGTAGAATTCCAGGTGTAGCGGTG
AAATGCGTAGAGATCTGGAGGAATACCGGTGGCGAAGGCGGCCCCCTGGACAAAGACTGACGCTCAGGTGCGAAAGCGTG
GGGAGCAAACAGGATTAGAAACCCCTGTAGTCCGGCTGACTGACTTCCTCCTATTGCATC
>ASV_5288
TACGGAGGGTGCAAGCGTTAATCGGAATTACTGGGCGTAAAGCGCACGCAGGCGGTTGGATAAGTTAGATGTGAAAGCCC
CGGGCTCAACCTGGGAATTGCATTTAAAACTGTCCAGCTAGAGTCTTGTAGAGGGGGGTAGAATTCCAGGTGTAGCGGTG
AAATGCGTAGAGATCTGGAGGAATACCGGTGGCGAAGGCGGCCCCCTGGACAAAGACTGACGCTCAGGTGCGAAAGCGTG
GGGAGCAAACAGGATTAGAAACCCTGGTAGTCCGGCTGACTGACTGGTATGACTCACATC
>ASV_5289
TACGGAGGGTGCAAGCGTTAATCGGAATTACTGGGCGTAAAGCGCACGCAGGCGGTCTGTCAAGTCGGATGTGAAATCCC
CGGGCTCAACCTGGGAACTGCATTCGAAACTGGCAGGCTAGAGTCTTGTAGAGGGGGGTAGAATTCCAGGTGTAGCGGTG
AAATGCGTAGAGATCTGGAGGAATACCGGTGGCGAAGGCGGCCCCCTGGACAAAGACTGACGCTCAGGTGCGAAAGCGTG
GGGAGCAAACAGGATTAGAAACCCGTGTAGTCCGGCTGACTGACTCGTGATCTCTCCATC
>ASV_5290
TACGGAGGGTGCAAGCGTTAATCGGAATTACTGGGCGTAAAGCGCACGCAGGCGGTCTGTCAAGTCGGATGTGAAATCCC
CGGGCTCAACCTGGGAACTGCATTCGAAACTGGCAGGCTAGAGTCTTGTAGAGGGGGGTAGAATTCCAGGTGTAGCGGTG
AAATGCGTAGAGATCTGGAGGAATACCGGTGGCGAAGGCGGCCCCCTGGACAAAGACTGACGCTCAGGTGCGAAAGCGTG
GGGAGCAAACAGGATTAGAAACCCGGGTAGTCCGGCTGACTGACTTTCTCCGTGTCGATC
>ASV_5291
TACGGAGGGTGCAAGCGTTAATCGGAATTACTGGGCGTAAAGCGCACGCAGGCGGTCTGTCAAGTCGGATGTGAAATCCC
CGGGCTCAACCTGGGAACTGCATTCGAAACTGGCAGGCTAGAGTCTTGTAGAGGGGGGTAGAATTCCAGGTGTAGCGGTG
AAATGCGTAGAGATCTGGAGGAATACCGGTGGCGAAGGCGGCCCCCTGGACAAAGACTGACGCTCAGGTGCGAAAGCGTG
GGGAGCAAACAGGATTAGAAACCCCTGTAGTCCGGCTGACTGACTTCCCATTGAAGGATC
>ASV_5292
TACGGAGGGTGCAAGCGTTAATCGGAATTACTGGGCGTAAAGCGCACGCAGGCGGTTTGTTAAGTCAGATGTGAAATCCC
CGAGCTTAACTTGGGAACTGCATTTGAAACTGGCAAGCTAGAGTCTTGTAGAGGGGGGTAGAATTCCAGGTGTAGCGGTG
AAATGCGTAGAGATCTGGAGGAATACCGGTGGCGAAGGCGGCCCCCTGGACAAAGACTGACGCTCAGGTGCGAAAGCGTG
GGGAGCAAACAGGATTAGATACCCGGGTAGTCCGGCTGACTGACTGGCTCTGCTCTTATC
>ASV_5293
TACAGAGGGTGCGAGCGTTGTTCGGAATTATTGGGCGTAAAGGGCGCGTAGGCGGTGCCACAAGTCACTTGTGAAATCTC
CGGGCTTAACTCGGAGCCTGCAGGCGAAACTGTGGTGCTGGAGTATGGGAGAGGTGCGTGGAATTCCCGGTGTAGCGGTG
AAATGCGTAGATATCGGGAGGAACACCTGTGGCGAAAGCGGCGCACTGGACCATAACTGACGCTGAGGCGCGAAAGCTAG
GGGAGCAAACAGGATTAGAAACCCCGGTAGTCCGGCTGACTGACTTCCCATTGAAGGATC
>ASV_5294
TACGGAGGGTGCAAGCGTTAATCGGAATTACTGGGCGTAAAGCGCACGCAGGCGGTCTGTCAAGTCGGATGTGAAATCCC
CGGGCTCAACCTGGGAACTGCATTCGAAACTGGCAGGCTAGAGTCTTGTAGAGGGGGGTAGAATTCCAGGTGTAGCGGTG
AAATGCGTAGAGATCTGGAGGAATACCGGTGGCGAAGGCGGCCCCCTGGACAAAGACTGACGCTCAGGTGCGAAAGCGTG
GGGAGCAAACAGGATTAGATACCCGAGTAGTCCGGCTGACTGACTTTGCCACTAGATATC
>ASV_5295
TACGGAGGGTGCAAGCGTTAATCGGAATTACTGGGCGTAAAGCGCACGCAGGCGGTCTGTCAAGTCGGATGTGAAATCCC
CGGGCTCAACCTGGGAACTGCATTCGAAACTGGCAGGCTAGAGTCTTGTAGAGGGGGGTAGAATTCCAGGTGTAGCGGTG
AAATGCGTAGAGATCTGGAGGAATACCGGTGGCGAAGGCGGCCCCCTGGACAAAGACTGACGCTCAGGTGCGAAAGCGTG
GGGAGCAAACAGGATTAGATACCCTAGTAGTCCGGCTGACTGACTTTGCCACTAGATATC
>ASV_5296
TACGGAGGGTGCAAGCGTTAATCGGAATTACTGGGCGTAAAGCGCACGCAGGCGGTCTGTCAAGTCGGATGTGAAATCCC
CGGGCTCAACCTGGGAACTGCATTCGAAACTGGCAGGCTAGAGTCTTGTAGAGGGGGGTAGAATTCCAGGTGTAGCGGTG
AAATGCGTAGAGATCTGGAGGAATACCGGTGGCGAAGGCGGCCCCCTGGACAAAGACTGACGCTCAGGTGCGAAAGCGTG
GGGAGCAAACAGGATTAGATACCCGTGTAGTCCGGCTGACTGACTCCTATGTGATGGATC
>ASV_5297
TACGGAGGGTGCAAGCGTTAATCGGAATTACTGGGCGTAAAGCGCACGCAGGCGGTCTGTCAAGTCGGATGTGAAATCCC
CGGGCTCAACCTGGGAACTGCATTCGAAACTGGCAGGCTAGAGTCTTGTAGAGGGGGGTAGAATTCCAGGTGTAGCGGTG
AAATGCGTAGAGATCTGGAGGAATACCGGTGGCGAAGGCGGCCCCCTGGACAAAGACTGACGCTCAGGTGCGAAAGCGTG
GGGAGCAAACAGGATTAGATACCCGGGTAGTCCGGCTGACTGACTCCTATGTGATGGATC
>ASV_5298
TACGGAGGGTGCAAGCGTTAATCGGAATTACTGGGCGTAAAGCGCACGCAGGCGGTCTGTCAAGTCGGATGTGAAATCCC
CGGGCTCAACCTGGGAACTGCATTCGAAACTGGCAGGCTAGAGTCTTGTAGAGGGGGGTAGAATTCCAGGTGTAGCGGTG
AAATGCGTAGAGATCTGGAGGAATACCGGTGGCGAAGGCGGCCCCCTGGACAAAGACTGACGCTCAGGTGCGAAAGCGTG
GGGAGCAAACAGGATTAGATACCCCAGTAGTCCGGCTGACTGACTCCTATGTGATGGATC
>ASV_5299
TACGGAGGGTGCAAGCGTTAATCGGAATTACTGGGCGTAAAGCGCACGCAGGCGGTTTGTTAAGTCAGATGTGAAATCCC
CGCGCTTAACGTGGGAACTGCATTTGAAACTGGCAAGCTAGAGTCTTGTAGAGGGGGGTAGAATTCCAGGTGTAGCGGTG
AAATGCGTAGAGATCTGGAGGAATACCGGTGGCGAAGGCGGCCCCCTGGACAAAGACTGACGCTCAGGTGCGAAAGCGTG
GGGAGCAAACAGGATTAGATACCCGGGTAGTCCGGCTGACTGACTTCCTCCTATTGCATC
>ASV_5300
TACGGAGGGTGCAAGCGTTAATCGGAATTACTGGGCGTAAAGCGCACGCAGGCGGTCTGTCAAGTCGGATGTGAAATCCC
CGGGCTCAACCTGGGAACTGCATTCGAAACTGGCAGGCTAGAGTCTTGTAGAGGGGGGTAGAATTCCAGGTGTAGCGGTG
AAATGCGTAGAGATCTGGAGGAATACCGGTGGCGAAGGCGGCCCCCTGGACAAAGACTGACGCTCAGGTGCGAAAGCGTG
GGGAGCAAACAGGATTAGAAACCCCAGTAGTCCGGCTGACTGACTCCTATGTGATGGATC
>ASV_5301
TACGGAGGGTGCAAGCGTTAATCGGAATTACTGGGCGTAAAGCGCACGCAGGCGGTCTGTCAAGTCGGATGTGAAATCCC
CGGGCTCAACCTGGGAACTGCATTCGAAACTGGCAGGCTAGAGTCTTGTAGAGGGGGGTAGAATTCCAGGTGTAGCGGTG
AAATGCGTAGAGATCTGGAGGAATACCGGTGGCGAAGGCGGCCCCCTGGACAAAGACTGACGCTCAGGTGCGAAAGCGTG
GGGAGCAAACAGGATTAGATACCCCTGTAGTCCGGCTGACTGACTCATAGTTTAGCCATC
>ASV_5302
TACGGAGGGTGCAAGCGTTAATCGGAATTACTGGGCGTAAAGCGCACGCAGGCGGTCTGTCAAGTCGGATGTGAAATCCC
CGGGCTCAACCTGGGAACTGCATTCGAAACTGGCAGGCTAGAGTCTTGTAGAGGGGGGTAGAATTCCAGGTGTAGCGGTG
AAATGCGTAGAGATCTGGAGGAATACCGGTGGCGAAGGCGGCCCCCTGGACAAAGACTGACGCTCAGGTGCGAAAGCGTG
GGGAGCAAACAGGATTAGAAACCCCAGTAGTCCGGCTGACTGACTTTGCCACTAGATATC
>ASV_5303
TACAGAGGGTGCGAGCGTTGTTCGGAATTATTGGGCGTAAAGGGCGCGTAGGCGGTGCCACAAGTCACTTGTGAAATCTC
CGGGCTTAACTCGGAGCCTGCAGGCGAAACTGTGGTGCTGGAGTGTGGGAGAGGTGCGTGGAATTCCCGGTGTAGCGGTG
AAATGCGTAGATATCGGGAGGAACACCTGTGGCGAAAGCGGCGCACTGGACCATAACTGACGCTGATGCGCGAAAGCTAG
GGGAGCAAACAGGATTAGATACCCGGGTAGTCCGGCTGACTGACTTTCTCCGTGTCGATC
>ASV_5304
TACAGAGGGTGCAAGCGTTAATCGGAATTACTGGGCGTAAAGCGCGCGTAGGTGGTTCGTTAAGTTGGATGTGAAAGCCC
CGGGCTCAACCTGGGAACTGCATTCAAAACTGTCGAGCTAGAGTATGGTAGAGGGTGGTGGAATTTCCTGTGTAGCGGTG
AAATGCGTAGATATAGGAAGGAACACCAGTGGCGAAGGCGACCACCTGGACTGATACTGACACTGAGGTGCGAAAGCGTG
GGGAGCAAACAGGATTAGAAACCCGGGTAGTCCGGCTGACTGACTTGGTGTTGGTGTATC
>ASV_5305
TACGGAGGGTGCAAGCGTTAATCGGAATTACTGGGCGTAAAGCGCACGCAGGCGGTCTGTCAAGTCGGATGTGAAATCCC
CGGGCTCAACCTGGGAACTGCATTCGAAACTGGCAGGCTAGAGTCTTGTAGAGGGGGGTAGAATTCCAGGTGTAGCGGTG
AAATGCGTAGAGATCTGGAGGAATACCGGTGGCGAAGGCGGCCCCCTGGACAAAGACTGACGCTCAGGTGCGAAAGCGTG
GGGAGCAAACAGGATTAGAAACCCCAGTAGTCCGGCTGACTGACTCGTGATCTCTCCATC
>ASV_5306
TACGGAGGGTGCAAGCGTTAATCGGAATTACTGGGCGTAAAGCGCACGCAGGCGGTCTGTCAAGTCGGATGTGAAATCCC
CGGGCTCAACCTGGGAACTGCATCCGAAACTGGCAGGCTAGAGTCTTGTAGAGGGGGGTAGAATTCCAGGTGTAGCGGTG
AAATGCGTAGAGATCTGGAGGAATACCGGTGGCGAAGGCGGCCCCCTGGACAAAGACTGACGCTCAGGTGCGAAAGCGTG
GGGAGCAAACAGGATTAGAAACCCGGGTAGTCCGGCTGACTGACTCGTGATCTCTCCATC
>ASV_5307
TACGGAGGGTGCAAGCGTTAATCGGAATTACTGGGCGTAAAGCGCACGCAGGCGGTTTGTTAAGTCAGATGTGAAATCCC
CGCGCTTAACGTGGGAACTGCATTTGAAACTGGCAAGCTAGAGTCTTGTAGAGGGGGGTAGAATTCCAGGTGTAGCGGTG
AAATGCGTAGAGATCTGGAGGAATACCGGTGGCGAAGGCGGCCCCCTGGACAAAGACTGACGCTCAGGTGCGAAAGCGTG
GGGAGCAAACAGGATTAGAAACCCTGGTAGTCCGGCTGACTGACTTCGTTGGATGGTATC
>ASV_5308
TACGGAGGGTGCAAGCGTTAATCGGAATTACTGGGCGTAAAGCGCACGCAGGCGGTTGGATAAGTTAGATGTGAAAGCCC
CGGGCTCAACCTGGGAATTGCATTTAAAACTGTCCAGCTAGAGTCTTGTAGAGGGGGGTAGAATTCCAGGTGTAGCGGTG
AAATGCGTAGAGATCTGGAGGAATACCGGTGGCGAAGGCGGCCCCCTGGACAAAGACTGACGCTCAGGTGCGAAAGCGTG
GGGAGCAAACAGGATTAGATACCCGGGTAGTCCGGCTGACTGACTGTAGAGCTGTTCATC
>ASV_5309
TACGGAGGGTGCAAGCGTTAATCGGAATTACTGGGCGTAAAGCGCACGCAGGCGGTCTGTCAAGTCGGATGTGAAATCCC
CGGGCTCAACCTGGGAACTGCATCCGAAACTGGCAGGCTAGAGTCTTGTAGAGGGGGGTAGAATTCCAGGTGTAGCGGTG
AAATGCGTAGAGATCTGGAGGAATACCGGTGGCGAAGGCGGCCCCCTGGACAAAGACTGACGCTCAGGTGCGAAAGCGTG
GGGAGCAAACAGGATTAGATACCCGTGTAGTCCGGCTGACTGACTCATAGTTTAGCCATC
>ASV_5310
TACGGAGGGTGCAAGCGTTAATCGGAATTACTGGGCGTAAAGCGCACGCAGGCGGTCTGTCAAGTCGGATGTGAAATCCC
CGGGCTCAACCTGGGAACTGCATTCGAAACTGGCAGGCTAGAGTCTTGTAGAGGGGGGTAGAATTCCAGGTGTAGCGGTG
AAATGCGTAGAGATCTGGAGGAATACCGGTGGCGAAGGCGGCCCCCTGGACAAAGACTGACGCTCAGGTGCGAAAGCGTG
GGGAGCAAACAGGATTAGAAACCCTGGTAGTCCGGCTGACTGACTCGTGATCTCTCCATC
>ASV_5311
TACGGAGGGTGCAAGCGTTAATCGGAATTACTGGGCGTAAAGCGCACGCAGGCGGTTGGATAAGTTAGATGTGAAAGCCC
CGGGCTCAACCTGGGAATTGCATTTAAAACTGTCCAGCTAGAGTCTTGTAGAGGGGGGTAGAATTCCAGGTGTAGCGGTG
AAATGCGTAGAGATCTGGAGGAATACCGGTGGCGAAGGCGGCCCCCTGGACAAAGACTGACGCTCAGGTGCGAAAGCGTG
GGGAGCAAACAGGATTAGAAACCCGGGTAGTCCGGCTGACTGACTGTAGAGCTGTTCATC
>ASV_5312
TACGGAGGGTGCAAGCGTTAATCGGAATTACTGGGCGTAAAGCGCACGCAGGCGGTTTGTTAAGTCAGATGTGAAATCCC
CGAGCTTAACTTGGGAACTGCATTTGAAACTGGCAAGCTAGAGTCTTGTAGAGGGGGGTAGAATTCCAGGTGTAGCGGTG
AAATGCGTAGAGATCTGGAGGAATACCGGTGGCGAAGGCGGCCCCCTGGACAAAGACTGACGCTCAGGTGCGAAAGCGTG
GGGAGCAAACAGGATTAGAAACCCTGGTAGTCCGGCTGACTGACTCGATGTCGTCAAATC
>ASV_5313
TACGGAGGGTGCAAGCGTTAATCGGAATTACTGGGCGTAAAGCGCACGCAGGCGGTCTGTCAAGTCGGATGTGAAATCCC
CGGGCTCAACCTGGGAACTGCATTCGAAACTGGCAGGCTAGAGTCTTGTAGAGGGGGGTAGAATTCCAGGTGTAGCGGTG
AAATGCGTAGAGATCTGGAGGAATACCGGTGGCGAAGGCGGCCCCCTGGACAAAGACTGACGCTCAGGTGCGAAAGCGTG
GGGAGCAAACAGGATTAGAAACCCGTGTAGTCCGGCTGACTGACTTCCCATTGAAGGATC
>ASV_5314
TACGGAGGGTGCAAGCGTTAATCGGAATTACTGGGCGTAAAGCGCACGCAGGCGGTCTGTCAAGTCGGATGTGAAATCCC
CGGGCTCAACCTGGGAACTGCATCCGAAACTGGCAGGCTAGAGTCTTGTAGAGGGGGGTAGAATTCCAGGTGTAGCGGTG
AAATGCGTAGAGATCTGGAGGAATACCGGTGGCGAAGGCGGCCCCCTGGACAAAGACTGACGCTCAGGTGCGAAAGCGTG
GGGAGCAAACAGGATTAGATACCCTGGTAGTCCGGCTGACTGACTCATAGTTTAGCCATC
>ASV_5315
TACGGAGGGTGCAAGCGTTAATCGGAATTACTGGGCGTAAAGCGCACGCAGGCGGTCTGTCAAGTCGGATGTGAAATCCC
CGGGCTCAACCTGGGAACTGCATCCGAAACTGGCAGGCTAGAGTCTTGTAGAGGGGGGTAGAATTCCAGGTGTAGCGGTG
AAATGCGTAGAGATCTGGAGGAATACCGGTGGCGAAGGCGGCCCCCTGGACAAAGACTGACGCTCAGGTGCGAAAGCGTG
GGGAGCAAACAGGATTAGAAACCCTGGTAGTCCGGCTGACTGACTCATAGTTTAGCCATC
>ASV_5316
TACGGAGGGTGCAAGCGTTAATCGGAATTACTGGGCGTAAAGCGCACGCAGGCGGTCTGTCAAGTCGGATGTGAAATCCC
CGGGCTCAACCTGGGAACTGCATCCGAAACTGGCAGGCTAGAGTCTTGTAGAGGGGGGTAGAATTCCAGGTGTAGCGGTG
AAATGCGTAGAGATCTGGAGGAATACCGGTGGCGAAGGCGGCCCCCTGGACAAAGACTGACGCTCAGGTGCGAAAGCGTG
GGGAGCAAACAGGATTAGAAACCCGGGTAGTCCGGCTGACTGACTGGCTCTGCTCTTATC
>ASV_5317
TACGGAGGGTGCAAGCGTTAATCGGAATTACTGGGCGTAAAGCGCACGCAGGCGGTCTGTCAAGTCGGATGTGAAATCCC
CGGGCTCAACCTGGGAACTGCATTCGAAACTGGCAGGCTAGAGTCTTGTAGAGGGGGGTAGAATTCCAGGTGTAGCGGTG
AAATGCGTAGAGATCTGGAGGAATACCGGTGGCGAAGGCGGCCCCCTGGACAAAGACTGACGCTCAGGTGCGAAAGCGTG
GGGAGCAAACAGGATTAGATACCCGTGTAGTCCGGCTGACTGACTTCCCATTGAAGGATC
>ASV_5318
TACGGAGGGTGCAAGCGTTAATCGGAATTACTGGGCGTAAAGCGCACGCAGGCGGTCTGTCAAGTCGGATGTGAAATCCC
CGGGCTCAACCTGGGAACTGCATTCGAAACTGGCAGGCTAGAGTCTTGTAGAGGGGGGTAGAATTCCAGGTGTAGCGGTG
AAATGCGTAGAGATCTGGAGGAATACCGGTGGCGAAGGCGGCCCCCTGGACAAAGACTGACGCTCAGGTGCGAAAGCGTG
GGGAGCAAACAGGATTAGATACCCCAGTAGTCCGGCTGACTGACTCGTGATCTCTCCATC
>ASV_5319
TACGGAGGGTGCAAGCGTTAATCGGAATTACTGGGCGTAAAGCGCACGCAGGCGGTCTGTCAAGTCGGATGTGAAATCCC
CGGGCTCAACCTGGGAACTGCATTCGAAACTGGCAGGCTAGAGTCTTGTAGAGGGGGGTAGAATTCCAGGTGTAGCGGTG
AAATGCGTAGAGATCTGGAGGAATACCGGTGGCGAAGGCGGCCCCCTGGACAAAGACTGACGCTCAGGTGCGAAAGCGTG
GGGAGCAAACAGGATTAGATACCCGGGTAGTCCGGCTGACTGACTCGTGATCTCTCCATC
>ASV_5320
TACGTAGGCAGCAAGCGTTGTTCGGAGTTACTGGGCGTAAAGGGTGTGTAGGCGGTTCTTTAAGTTTGGTGTGAAATCTC
CCGGCTCAACTGGGAGGGTGCGCCGAATACTGAGGGACTAGAGTACGGGAGAGGAAAGTGGAATTCCTGGTGTAGCGGTG
AAATGCGTAGATATCAGGAGGAACACCGGTGGTGTAGACGGCTTTCTGGACCGTAACTGACGCTGAGACACGAAAGCGTG
GGTAGCAAACAGGATTAGAAACCCGTGTAGTCCGGCTGACTGACTTGCTCAGTATGTATC
>ASV_5321
TACGGAGGGTGCAAGCGTTAATCGGAATTACTGGGCGTAAAGCGCACGCAGGCGGTCTGTCAAGTCGGATGTGAAATCCC
CGGGCTCAACCTGGGAACTGCATTCGAAACTGGCAGGCTAGAGTCTTGTAGAGGGGGGTAGAATTCCAGGTGTAGCGGTG
AAATGCGTAGAGATCTGGAGGAATACCGGTGGCGAAGGCGGCCCCCTGGACAAAGACTGACGCTCAGGTGCGAAAGCGTG
GGGAGCAAACAGGATTAGAAACCCCTGTAGTCCGGCTGACTGACTTCGTTGGATGGTATC
>ASV_5322
TACGGAGGGTGCAAGCGTTAATCGGAATTACTGGGCGTAAAGCGCACGCAGGCGGTTGGATAAGTTAGATGTGAAAGCCC
CGGGCTCAACCTGGGAATTGCATTTAAAACTGTTCAGCTAGAGTCTTGTAGAGGGGGGTAGAATTCCAGGTGTAGCGGTG
AAATGCGTAGAGATCTGGAGGAATACCGGTGGCGAAGGCGGCCCCCTGGACAAAGACTGACGCTCAGGTGCGAAAGCGTG
GGGAGCAAACAGGATTAGATACCCTGGTAGTCCGGCTGACTGACTTGTCATAGGTTCATC
>ASV_5323
TACGGAGGGTGCAAGCGTTAATCGGAATTACTGGGCGTAAAGCGCACGCAGGCGGTCTGTCAAGTCGGATGTGAAATCCC
CGGGCTCAACCTGGGAACTGCATCCGAAACTGGCAGGCTAGAGTCTTGTAGAGGGGGGTAGAATTCCAGGTGTAGCGGTG
AAATGCGTAGAGATCTGGAGGAATACCGGTGGCGAAGGCGGCCCCCTGGACAAAGACTGACGCTCAGGTGCGAAAGCGTG
GGGAGCAAACAGGATTAGAAACCCGTGTAGTCCGGCTGACTGACTCGTGATCTCTCCATC
>ASV_5324
TACGGAGGGTGCAAGCGTTAATCGGAATTACTGGGCGTAAAGCGCACGCAGGCGGTCTGTCAAGTCGGATGTGAAATCCC
CGGGCTCAACCTGGGAACTGCATTCGAAACTGGCAGGCTAGAGTCTTGTAGAGGGGGGTAGAATTCCAGGTGTAGCGGTG
AAATGCGTAGAGATCTGGAGGAATACCGGTGGCGAAGGCGGCCCCCTGGACAAAGACTGACGCTCAGGTGCGAAAGCGTG
GGGAGCAAACAGGATTAGATACCCCGGTAGTCCGGCTGACTGACTTGTCATAGGTTCATC
>ASV_5325
TACGGAGGGTGCAAGCGTTAATCGGAATTACTGGGCGTAAAGCGCACGCAGGCGGTCTGTCAAGTCGGATGTGAAATCCC
CGGGCTCAACCTGGGAACTGCATTCGAAACTGGCAGGCTAGAGTCTTGTAGAGGGGGGTAGAATTCCAGGTGTAGCGGTG
AAATGCGTAGAGATCTGGAGGAATACCGGTGGCGAAGGCGGCCCCCTGGACAAAGACTGACGCTCAGGTGCGAAAGCGTG
GGGAGCAAACAGGATTAGATACCCTTGTAGTCCGGCTGACTGACTCAGTAACGGCCAATC
>ASV_5326
TACGGAGGGTGCAAGCGTTAATCGGAATTACTGGGCGTAAAGCGCACGCAGGCGGTCTGTCAAGTCGGATGTGAAATCCC
CGGGCTCAACCTGGGAACTGCATTCGAAACTGGCAGGCTAGAGTCTTGTAGAGGGGGGTAGAATTCCAGGTGTAGCGGTG
AAATGCGTAGAGATCTGGAGGAATACCGGTGGCGAAGGCGGCCCCCTGGACAAAGACTGACGCTCAGGTGCGAAAGCGTG
GGGAGCAAACAGGATTAGATACCCGGGTAGTCCGGCTGACTGACTTTGCCACTAGATATC
>ASV_5327
TACGGAGGGTGCAAGCGTTAATCGGAATTACTGGGCGTAAAGCGCACGCAGGCGGTTGGATAAGTTAGATGTGAAAGCCC
CGGGCTCAACCTGGGAATTGCATTTAAAACTGTCCAGCTAGAGTCTTGTAGAGGGGGGTAGAATTCCAGGTGTAGCGGTG
AAATGCGTAGAGATCTGGAGGAATACCGGTGGCGAAGGCGGCCCCCTGGACAAAGACTGACGCTCAGGTGCGAAAGCGTG
GGGAGCAAACAGGATTAGATACCCTGGTAGTCCGGCTGACTGACTGTAGAGCTGTTCATC
>ASV_5328
TACAGAGGGTGCAAGCGTTAATCGGAATTACTGGGCGTAAAGCGCGCGTAGGTGGTTTGTTAAGTTGGATGTGAAAGCCC
CGGGCTCAACCTGGGAACTGCATCCAAAACTGGCAAGCTAGAGTATGGTAGAGGGTGGTGGAATTTCCTGTGTAGCGGTG
AAATGCGTAGATATAGGAAGGAACACCAGTGGCGAAGGCGACCACCTGGACTGATACTGACACTGAGGTGCGAAAGCGTG
GGGAGCAAACAGGATTAGATACCCCGGTAGTCCGGCTGACTGACTCGTGATCTCTCCATC
>ASV_5329
TACGGAGGGTGCAAGCGTTAATCGGAATTACTGGGCGTAAAGCGCACGCAGGCGGTCTGTCAAGTCGGATGTGAAATCCC
CGGGCTCAACCTGGGAACTGCATCCGAAACTGGCAGGCTAGAGTCTTGTAGAGGGGGGTAGAATTCCAGGTGTAGCGGTG
AAATGCGTAGAGATCTGGAGGAATACCGGTGGCGAAGGCGGCCCCCTGGACAAAGACTGACGCTCAGGTGCGAAAGCGTG
GGGAGCAAACAGGATTAGAAACCCGTGTAGTCCGGCTGACTGACTCATAGTTTAGCCATC
>ASV_5330
TACGGGGGGGGCAAGCGTTGTTCGGAATTACTGGGCGTAAAGGGCTCGTAGGTGGCCAACTAAGTCAGACGTGAAATCCC
TCGGCTTAACCGGGGAATTGCGTCTGATACTGGATGGCTTGAGGTTGGGAGAGGGATGCGGAATTCCAGGTGTAGCGGTG
AAATGCGTAGATATCTGGAGGAACACCGGTGGCGAAGGCGGCATCCTGGACCAATTCTGACGCTGAGGAGCGAAAGCCAG
GGGAGCAAACGGGATTAGATACCCCGGTAGTCCGGCTGACTGACTCATAGTTTAGCCATC
>ASV_5331
GACGTAGGGGGCCAGCGTTGTTCGGAATTACTGGGTGTAAAGGGTTCGTAGGCGGTGTGGCAAGTCGGGAGTGAAATCTC
TGGGCTTAACTCAGAGGCTGCTTCCGAAACTGCTGTGCTAGAGTACGGGAGAGGCGCGTGGAATTGCAGGTGTAGCGGTG
AAATGCGTAGATATCTGCAGGAACACCCGTGGCGAAAGCGGCGCGCTGGACCGTTACTGACGCTGAGGAACGAAAGCTAG
GGGAGCAAACAGGATTAGAAACCCCGGTAGTCCGGCTGACTGACTCAGTAACGGCCAATC
>ASV_5332
TACGGAGGGTGCAAGCGTTAATCGGAATTACTGGGCGTAAAGCGCACGCAGGCGGTTGGATAAGTTAGATGTGAAAGCCC
CGGGCTCAACCTGGGAATTGCATTTAAAACTGTCCAGCTAGAGTCTTGTAGAGGGGGGTAGAATTCCAGGTGTAGCGGTG
AAATGCGTAGAGATCTGGAGGAATACCGGTGGCGAAGGCGGCCCCCTGGACAAAGACTGACGCTCAGGTGCGAAAGCGTG
GGGAGCAAACAGGATTAGAAACCCTGGTAGTCCGGCTGACTGACTGTAGAGCTGTTCATC
>ASV_5333
TACAGAGGGTGCAAGCGTTAATCGGAATTACTGGGCGTAAAGCGCGCGTAGGTGGTTCGTTAAGTTGGATGTGAAAGCCC
CGGGCTCAACCTGGGAACTGCATTCAAAACTGTCGAGCTAGAGTATGGTAGAGGGTGGTGGAATTTCCTGTGTAGCGGTG
AAATGCGTAGATATAGGAAGGAACACCAGTGGCGAAGGCGACCACCTGGACTGATACTGACACTGAGGTGCGAAAGCGTG
GGGAGCAAACAGGATTAGAAACCCGAGTAGTCCGGCTGACTGACTTGGTGTTGGTGTATC
>ASV_5334
TACGGAGGGTGCAAGCGTTAATCGGAATTACTGGGCGTAAAGCGCACGCAGGCGGTTTGTTAAGTCAGATGTGAAATCCC
CGCGCTTAACGTGGGAACTGCATTTGAAACTGGCAAGCTAGAGTCTTGTAGAGGGGGGTAGAATTCCAGGTGTAGCGGTG
AAATGCGTAGAGATCTGGAGGAATACCGGTGGCGAAGGCGGCCCCCTGGACAAAGACTGACGCTCAGGTGCGAAAGCGTG
GGGAGCAAACAGGATTAGATACCCCGGTAGTCCGGCTGACTGACTATGGCAGCTCTAATC
>ASV_5335
TACGGAGGGTGCAAGCGTTAATCGGAATTACTGGGCGTAAAGCGCACGCAGGCGGTCTGTCAAGTCGGATGTGAAATCCC
CGGGCTCAACCTGGGAACTGCATTCGAAACTGGCAGGCTAGAGTCTTGTAGAGGGGGGTAGAATTCCAGGTGTAGCGGTG
AAATGCGTAGAGATCTGGAGGAATACCGGTGGCGAAGGCGGCCCCCTGGACAAAGACTGACGCTCAGGTGCGAAAGCGTG
GGGAGCAAACAGGATTAGATACCCGTGTAGTCCGGCTGACTGACTCGTGATCTCTCCATC
>ASV_5336
TACGGAGGGTGCAAGCGTTAATCGGAATTACTGGGCGTAAAGCGCACGCAGGCGGTCTGTCAAGTCGGATGTGAAATCCC
CGGGCTCAACCTGGGAACTGCATTCGAAACTGGCAGGCTAGAGTCTTGTAGAGGGGGGTAGAATTCCAGGTGTAGCGGTG
AAATGCGTAGAGATCTGGAGGAATACCGGTGGCGAAGGCGGCCCCCTGGACAAAGACTGACGCTCAGGTGCGAAAGCGTG
GGGAGCAAACAGGATTAGAAACCCCAGTAGTCCGGCTGACTGACTTCCTCCTATTGCATC
>ASV_5337
TACGGAGGGTGCAAGCGTTAATCGGAATTACTGGGCGTAAAGCGCACGCAGGCGGTCTGTCAAGTCGGATGTGAAATCCC
CGGGCTCAACCTGGGAACTGCATCCGAAACTGGCAGGCTAGAGTCTTGTAGAGGGGGGTAGAATTCCAGGTGTAGCGGTG
AAATGCGTAGAGATCTGGAGGAATACCGGTGGCGAAGGCGGCCCCCTGGACAAAGACTGACGCTCAGGTGCGAAAGCGTG
GGGAGCAAACAGGATTAGAAACCCCGGTAGTCCGGCTGACTGACTAGTGACGTTCGGATC
>ASV_5338
TACGGAGGGTGCAAGCGTTAATCGGAATTACTGGGCGTAAAGCGCACGCAGGCGGTCTGTCAAGTCGGATGTGAAATCCC
CGGGCTCAACCTGGGAACTGCATTCGAAACTGGCAGGCTAGAGTCTTGTAGAGGGGGGTAGAATTCCAGGTGTAGCGGTG
AAATGCGTAGAGATCTGGAGGAATACCGGTGGCGAAGGCGGCCCCCTGGACAAAGACTGACGCTCAGGTGCGAAAGCGTG
GGGAGCAAACAGGATTAGATACCCCAGTAGTCCGGCTGACTGACTTCCTCCTATTGCATC
>ASV_5339
TACGGAGGGTGCAAGCGTTAATCGGAATTACTGGGCGTAAAGCGCACGCAGGCGGTCTGTCAAGTCGGATGTGAAATCCC
CGGGCTCAACCTGGGAACTGCATTCGAAACTGGCAGGCTAGAGTCTTGTAGAGGGGGGTAGAATTCCAGGTGTAGCGGTG
AAATGCGTAGAGATCTGGAGGAATACCGGTGGCGAAGGCGGCCCCCTGGACAAAGACTGACGCTCAGGTGCGAAAGCGTG
GGGAGCAAACAGGATTAGATACCCTAGTAGTCCGGCTGACTGACTGCCTTAAGCGATATC
>ASV_5340
TACGGAGGGTGCAAGCGTTAATCGGAATTACTGGGCGTAAAGCGCACGCAGGCGGTCTGTCAAGTCGGATGTGAAATCCC
CGGGCTCAACCTGGGAACTGCATTCGAAACTGGCAGGCTAGAGTCTTGTAGAGGGGGGTAGAATTCCAGGTGTAGCGGTG
AAATGCGTAGAGATCTGGAGGAATACCGGTGGCGAAGGCGGCCCCCTGGACAAAGACTGACGCTCAGGTGCGAAAGCGTG
GGGAGCAAACAGGATTAGAAACCCCGGTAGTCCGGCTGACTGACTCGATGTCGTCAAATC
>ASV_5341
TACGGAGGGTGCAAGCGTTAATCGGAATTACTGGGCGTAAAGCGCACGCAGGCGGTCTGTCAAGTCGGATGTGAAATCCC
CGGGCTCAACCTGGGAACTGCATTCGAAACTGGCAGGCTAGAGTCTTGTAGAGGGGGGTAGAATTCCAGGTGTAGCGGTG
AAATGCGTAGAGATCTGGAGGAATACCGGTGGCGAAGGCGGCCCCCTGGACAAAGACTGACGCTCAGGTGCGAAAGCGTG
GGGAGCAAACAGGATTAGAAACCCGTGTAGTCCGGCTGACTGACTTTGCCACTAGATATC
>ASV_5342
TACGGAGGGTGCAAGCGTTAATCGGAATTACTGGGCGTAAAGCGCACGCAGGCGGTCTGTCAAGTCGGATGTGAAATCCC
CGGGCTCAACCTGGGAACTGCATTCGAAACTGGCAGGCTAGAGTCTTGTAGAGGGGGGTAGAATTCCAGGTGTAGCGGTG
AAATGCGTAGAGATCTGGAGGAATACCGGTGGCGAAGGCGGCCCCCTGGACAAAGACTGACGCTCAGGTGCGAAAGCGTG
GGGAGCAAACAGGATTAGAAACCCCAGTAGTCCGGCTGACTGACTAGTGACGTTCGGATC
>ASV_5343
TACGGAGGGTGCAAGCGTTAATCGGAATTACTGGGCGTAAAGCGCACGCAGGCGGTCTGTCAAGTCGGATGTGAAATCCC
CGGGCTCAACCTGGGAACTGCATCCGAAACTGGCAGGCTAGAGTCTTGTAGAGGGGGGTAGAATTCCAGGTGTAGCGGTG
AAATGCGTAGAGATCTGGAGGAATACCGGTGGCGAAGGCGGCCCCCTGGACAAAGACTGACGCTCAGGTGCGAAAGCGTG
GGGAGCAAACAGGATTAGATACCCCAGTAGTCCGGCTGACTGACTCGTGATCTCTCCATC
>ASV_5344
TACGAGGGGGGCGAGCGTTGTTCGGAATTATTGGGCGTAAAGGGCGCGTAGGCGGTGCGGTAAGTCACCTGTGAAACCTC
TGGGCTTAACTCAGAGCCTGCAGGCGAAACTGCCGTGCTGGAGTGTGGGAGAGGTGCGTGGAATTCCCGGTGTAGCGGTG
AAATGCGTAGATATCGGGAGGAACACCTGTGGCGAAAGCGGCGCACTGGACCACAACTGACGCTGAGGCGCGAAAGCTAG
GGGAGCAAACAGGATTAGATACCCTGGTAGTCCGGCTGACTGACTGGTATGACTCACATC
>ASV_5345
TACGAGGGGGGCGAGCGTTGTTCGGAATTATTGGGCGTAAAGGGCGCGTAGGCGGTGCGGTAAGTCACCTGTGAAACCTC
TGGGCTTAACTCAGAGCCTGCAGGCGAAACTGCCGTGCTGGAGTGTGGGAGAGGTGCGTGGAATTCCCGGTGTAGCGGTG
AAATGCGTAGATATCGGGAGGAACACCTGTGGCGAAAGCGGCGCACTGGACCACAACTGACGCTGAGGCGCGAAAGCTAG
GGGAGCAAACAGGATTAGAAACCCCGGTAGTCCGGCTGACTGACTTGCTCAGTATGTATC
>ASV_5346
TACGGAGGGTGCAAGCGTTAATCGGAATTACTGGGCGTAAAGCGCACGCAGGCGGTCTGTCAAGTCGGATGTGAAATCCC
CGGGCTCAACCTGGGAACTGCATTCGAAACTGGCAGGCTAGAGTCTTGTAGAGGGGGGTAGAATTCCAGGTGTAGCGGTG
AAATGCGTAGAGATCTGGAGGAATACCGGTGGCGAAGGCGGCCCCCTGGACAAAGACTGACGCTCAGGTGCGAAAGCGTG
GGGAGCAAACAGGATTAGATACCCTTGTAGTCCGGCTGACTGACTTTCTCCGTGTCGATC
>ASV_5347
TACGGAGGGTGCAAGCGTTAATCGGAATTACTGGGCGTAAAGCGCACGCAGGCGGTCTGTCAAGTCGGATGTGAAATCCC
CGGGCTCAACCTGGGAACTGCATTCGAAACTGGCAGGCTAGAGTCTTGTAGAGGGGGGTAGAATTCCAGGTGTAGCGGTG
AAATGCGTAGAGATCTGGAGGAATACCGGTGGCGAAGGCGGCCCCCTGGACAAAGACTGACGCTCAGGTGCGAAAGCGTG
GGGAGCAAACAGGATTAGAAACCCCTGTAGTCCGGCTGACTGACTTTCTCCGTGTCGATC
>ASV_5348
TACGGAGGGTGCAAGCGTTAATCGGAATTACTGGGCGTAAAGCGCACGCAGGCGGTCTGTCAAGTCGGATGTGAAATCCC
CGGGCTCAACCTGGGAACTGCATTCGAAACTGGCAGGCTTGAGTCTTGTAGAGGGGGGTAGAATTCCAGGTGTAGCGGTG
AAATGCGTAGAGATCTGGAGGAATACCGGTGGCGAAGGCGGCCCCCTGGACAAAGACTGACGCTCAGGTGCGAAAGCGTG
GGGAGCAAACAGGATTAGATACCCCGGTAGTCCGGCTGACTGACTTCCCATTGAAGGATC
>ASV_5349
TACGGAGGGTGCAAGCGTTAATCGGAATTACTGGGCGTAAAGCGCACGCAGGCGGTCTGTTAAGTCAGATGTGAAATCCC
CGGGCTTAACCTGGGAACTGCATTTGAAACTGGCAGGCTTGAGTCTTGTAGAGGGGGGTAGAATTCCAGGTGTAGCGGTG
AAATGCGTAGAGATCTGGAGGAATACCGGTGGCGAAGGCGGCCCCCTGGACAAAGACTGACGCTCAGGTGCGAAAGCGTG
GGGAGCAAACAGGATTAGAAACCCGTGTAGTCCGGCTGACTGACTTGGTGTTGGTGTATC
>ASV_5350
TACGGAGGGTGCAAGCGTTAATCGGAATTACTGGGCGTAAAGCGCACGCAGGCGGTCTGTCAAGTCGGATGTGAAATCCC
CGGGCTCAACCTGGGAACTGCATTCGAAACTGGCAGGCTAGAGTCTTGTAGAGGGGGGTAGAATTCCAGGTGTAGCGGTG
AAATGCGTAGAGATCTGGAGGAATACCGGTGGCGAAGGCGGCCCCCTGGACAAAGACTGACGCTCAGGTGCGAAAGCGTG
GGGAGCAAACAGGATTAGAAACCCTGGTAGTCCGGCTGACTGACTTATTACCGGCATATC
>ASV_5351
TACGGAGGGTGCAAGCGTTAATCGGAATTACTGGGCGTAAAGCGCACGCAGGCGGTTTGTTAAGTCAGATGTGAAATCCC
CGCGCTTAACGTGGGAACTGCATTTGAAACTGGCAAGCTAGAGTCTTGTAGAGGGGGGTAGAATTCCAGGTGTAGCGGTG
AAATGCGTAGAGATCTGGAGGAATACCGGTGGCGAAGGCGGCCCCCTGGACAAAGACTGACGCTCAGGTGCGAAAGCGTG
GGGAGCAAACAGGATTAGAAACCCGGGTAGTCCGGCTGACTGACTTCCTCCTATTGCATC
>ASV_5352
TACGGAGGGTGCAAGCGTTAATCGGAATTACTGGGCGTAAAGCGCACGCAGGCGGTCTGTCAAGTCGGATGTGAAATCCC
CGGGCTCAACCTGGGAACTGCATCCGAAACTGGCAGGCTAGAGTCTTGTAGAGGGGGGTAGAATTCCAGGTGTAGCGGTG
AAATGCGTAGAGATCTGGAGGAATACCGGTGGCGAAGGCGGCCCCCTGGACAAAGACTGACGCTCAGGTGCGAAAGCGTG
GGGAGCAAACAGGATTAGAAACCCTGGTAGTCCGGCTGACTGACTCGTGATCTCTCCATC
>ASV_5353
TACAGAGGGTGCAAGCGTTGTTCGGAATTATTGGGCGTAAAGGGCGCGTAGGCGGTGCCACAAGTCACTTGTGAAATCCC
CGGGCTTAACTCGGGGCCTGCAGGCGAAACTGTGGTGCTGGAGTATGGGAGAGGTGCGTGGAATTCCCGGTGTAGCGGTG
AAATGCGTAGATATCGGGAGGAACACCTGTGGCGAAAGCGGCGCACTGGACCATAACTGACGCTGAGGCGCGAAAGCTAG
GGGAGCAAACAGGATTAGAAACCCCGGTAGTCCGGCTGACTGACTCAGTAACGGCCAATC
>ASV_5354
TACGGAGGGTGCAAGCGTTAATCGGAATTACTGGGCGTAAAGCGCACGCAGGCGGTTGGATAAGTTAGATGTGAAAGCCC
CGGGCTCAACCTGGGAATTGCATTTAAAACTGTCCAGCTAGAGTCTTGTAGAGGGGGGTAGAATTCCAGGTGTAGCGGTG
AAATGCGTAGAGATCTGGAGGAATACCGGTGGCGAAGGCGGCCCCCTGGACAAAGACTGACGCTCAGGTGCGAAAGCGTG
GGGAGCAAACAGGATTAGATACCCTGGTAGTCCGGCTGACTGACTGGTATGACTCACATC
>ASV_5355
TACGGAGGGTGCAAGCGTTAATCGGAATTACTGGGCGTAAAGCGCACGCAGGCGGTCTGTCAAGTCGGATGTGAAATCCC
CGGGCTCAACCTGGGAACTGCATTCGAAACTGGCAGGCTAGAGTCTTGTAGAGGGGGGTAGAATTCCAGGTGTAGCGGTG
AAATGCGTAGAGATCTGGAGGAATACCGGTGGCGAAGGCGGCCCCCTGGACAAAGACTGACGCTCAGGTGCGAAAGCGTG
GGGAGCAAACAGGATTAGATACCCCGGTAGTCCGGCTGACTGACTTCGTTGGATGGTATC
>ASV_5356
TACGGAGGGTGCAAGCGTTAATCGGAATTACTGGGCGTAAAGCGCACGCAGGCGGTTTGTTAAGTCAGATGTGAAATCCC
CGGGCTCAACCTGGGAACTGCATTTGAAACTGGCAAGCTTGAGTCTTGTAGAGGGGGGTAGAATTCCAGGTGTAGCGGTG
AAATGCGTAGAGATCTGGAGGAATACCGGTGGCGAAGGCGGCCCCCTGGACAAAGACTGACGCTCAGGTGCGAAAGCGTG
GGGAGCAAACAGGATTAGATACCCCGGTAGTCCGGCTGACTGACTCCTATGTGATGGATC
>ASV_5357
TACGGAGGGTGCAAGCGTTAATCGGAATTACTGGGCGTAAAGCGCACGCAGGCGGTCTGTCAAGTCGGATGTGAAATCCC
CGGGCTCAACCTGGGAACTGCATTCGAAACTGGCAGGCTAGAGTCTTGTAGAGGGGGGTAGAATTCCAGGTGTAGCGGTG
AAATGCGTAGAGATCTGGAGGAATACCGGTGGCGAAGGCGGCCCCCTGGACAAAGACTGACGCTCAGGTGCGAAAGCGTG
GGGAGCAAACAGGATTAGAAACCCGAGTAGTCCGGCTGACTGACTAGTGACGTTCGGATC
>ASV_5358
TACGGAGGGTGCAAGCGTTAATCGGAATTACTGGGCGTAAAGCGCACGCAGGCGGTCTGTCAAGTCGGATGTGAAATCCC
CGGGCTCAACCTGGGAACTGCATTCGAAACTGGCAGGCTAGAGTCTTGTAGAGGGGGGTAGAATTCCAGGTGTAGCGGTG
AAATGCGTAGAGATCTGGAGGAATACCGGTGGCGAAGGCGGCCCCCTGGACAAAGACTGACGCTCAGGTGCGAAAGCGTG
GGGAGCAAACAGGATTAGATACCCTGGTAGTCCGGCTGACTGACTAGTGACGTTCGGATC
>ASV_5359
TACAGAGGGTGCAAGCGTTAATCGGAATTACTGGGCGTAAAGCGCGCGTAGGTGGTTTGTTAAGTTGGATGTGAAAGCCC
CGGGCTCAACCTGGGAACTGCATCCAAAACTGGCAAGCTAGAGTACGGTAGAGGGTGGTGGAATTTCCTGTGTAGCGGTG
AAATGCGTAGATATAGGAAGGAACACCAGTGGCGAAGGCGACCACCTGGACTGATACTGACACTGAGGTGCGAAAGCGTG
GGGAGCAAACAGGATTAGATACCCCGGTAGTCCGGCTGACTGACTTTGCCACTAGATATC
>ASV_5360
TACGGAGGGTGCAAGCGTTAATCGGAATTACTGGGCGTAAAGCGCACGCAGGCGGTCTGTTAAGTCAGATGTGAAATCCC
CGGGCTTAACCTGGGAACTGCATTTGAAACTGGCAGGCTTGAGTCTTGTAGAGGGGGGTAGAATTCCAGGTGTAGCGGTG
AAATGCGTAGAGATCTGGAGGAATACCGGTGGCGAAGGCGGCCCCCTGGACAAAGACTGACGCTCAGGTGCGAAAGCGTG
GGGAGCAAACAGGATTAGAAACCCTGGTAGTCCGGCTGACTGACTTGGTGTTGGTGTATC
>ASV_5361
TACGGAGGGTGCAAGCGTTAATCGGAATTACTGGGCGTAAAGCGCACGCAGGCGGTTTGTTAAGTCAGATGTGAAATCCC
CGCGCTTAACGTGGGAACTGCATTTGAAACTGGCAAGCTAGAGTCTTGTAGAGGGGGGTAGAATTCCAGGTGTAGCGGTG
AAATGCGTAGAGATCTGGAGGAATACCGGTGGCGAAGGCGGCCCCCTGGACAAAGACTGACGCTCAGGTGCGAAAGCGTG
GGGAGCAAACAGGATTAGATACCCGGGTAGTCCGGCTGACTGACTTCGTTGGATGGTATC
>ASV_5362
TACGGAGGGTGCAAGCGTTAATCGGAATTACTGGGCGTAAAGCGCACGCAGGCGGTTTGTTAAGTCAGATGTGAAATCCC
CGAGCTTAACTTGGGAACTGCATTTGAAACTGGCAAGCTAGAGTCTTGTAGAGGGGGGTAGAATTCCAGGTGTAGCGGTG
AAATGCGTAGAGATCTGGAGGAATACCGGTGGCGAAGGCGGCCCCCTGGACAAAGACTGACGCTCAGGTGCGAAAGCGTG
GGGAGCAAACAGGATTAGAAACCCGTGTAGTCCGGCTGACTGACTGGCTCTGCTCTTATC
>ASV_5363
TACGGAGGGTGCAAGCGTTAATCGGAATTACTGGGCGTAAAGCGCACGCAGGCGGTTTGTTAAGTCAGATGTGAAATCCC
CGAGCTTAACTTGGGAACTGCATTTGAAACTGGCAAGCTAGAGTCTTGTAGAGGGGGGTAGAATTCCAGGTGTAGCGGTG
AAATGCGTAGAGATCTGGAGGAATACCGGTGGCGAAGGCGGCCCCCTGGACAAAGACTGACGCTCAGGTGCGAAAGCGTG
GGGAGCAAACAGGATTAGAAACCCTGGTAGTCCGGCTGACTGACTGGCTCTGCTCTTATC
>ASV_5364
TACGGAGGGTGCAAGCGTTAATCGGAATTACTGGGCGTAAAGCGCACGCAGGCGGTTGGATAAGTTAGATGTGAAAGCCC
CGGGCTCAACCTGGGAATTGCATTTAAAACTGTCCAGCTAGAGTCTTGTAGAGGGGGGTAGAATTCCAGGTGTAGCGGTG
AAATGCGTAGAGATCTGGAGGAATACCGGTGGCGAAGGCGGCCCCCTGGACAAAGACTGACGCTCAGGTGCGAAAGCGTG
GGGAGCAAACAGGATTAGATACCCGTGTAGTCCGGCTGACTGACTGTAGAGCTGTTCATC
>ASV_5365
TACGGGGGGGGCAAGCGTTGTTCGGAATTACTGGGCGTAAAGGGCTCGTAGGCGGCCAACTAAGTCAGACGTGAAATCCC
TCGGCTTAACCGGGGAACTGCGTCTGATACTGGATGGCTTGAGGTTGGGAGAGGGATGCGGAATTCCAGGTGTAGCGGTG
AAATGCGTAGATATCTGGAGGAACACCGGTGGCGAAGGCGGCATCCTGGACCAATTCTGACGCTGAGGAGCGAAAGCCAG
GGGAGCAAACGGGATTAGAAACCCCTGTAGTCCGGCTGACTGACTCGTGATCTCTCCATC
>ASV_5366
TACAGAGGGTGCAAGCGTTAATCGGAATTACTGGGCGTAAAGCGCGCGTAGGTGGTTCGTTAAGTTGGATGTGAAATCCC
CGGGCTCAACCTGGGAACTGCATCCAAAACTGGCGAGCTAGAGTATGGTAGAGGGTGGTGGAATTTCCTGTGTAGCGGTG
AAATGCGTAGATATAGGAAGGAACACCAGTGGCGAAGGCGACCACCTGGACTGATACTGACACTGAGGTGCGAAAGCGTG
GGGAGCAAACAGGATTAGAAACCCCGGTAGTCCGGCTGACTGACTCCTATGTGATGGATC
>ASV_5367
TACGGAGGGTGCAAGCGTTAATCGGAATTACTGGGCGTAAAGCGCACGCAGGCGGTCTGTCAAGTCGGATGTGAAATCCC
CGGGCTCAACCTGGGAACTGCATCCGAAACTGGCAGGCTAGAGTCTTGTAGAGGGGGGTAGAATTCCAGGTGTAGCGGTG
AAATGCGTAGAGATCTGGAGGAATACCGGTGGCGAAGGCGGCCCCCTGGACAAAGACTGACGCTCAGGTGCGAAAGCGTG
GGGAGCAAACAGGATTAGAAACCCCAGTAGTCCGGCTGACTGACTCGTGATCTCTCCATC
>ASV_5368
TACAGAGGGTGCAAGCGTTAATCGGAATTACTGGGCGTAAAGCGCGCGTAGGTGGTTCGTTAAGTTGGATGTGAAAGCCC
CGGGCTCAACCTGGGAACTGCATTCAAAACTGTCGAGCTAGAGTATGGTAGAGGGTGGTGGAATTTCCTGTGTAGCGGTG
AAATGCGTAGATATAGGAAGGAACACCAGTGGCGAAGGCGACCACCTGGACTGATACTGACACTGAGGTGCGAAAGCGTG
GGGAGCAAACAGGATTAGAAACCCGTGTAGTCCGGCTGACTGACTTGGTGTTGGTGTATC
>ASV_5369
TACGGGGGGGGCAAGCGTTGTTCGGAATTACTGGGCGTAAAGGGCTCGTAGGCGGCCAACTAAGTCATACGTGAAATCCC
TCGGCTTAACCGGGGAACTGCGTCTGATACTGGATGGCTTGAGATTGGGAGAGGGATGCGGAATTCCAGGTGTAGCGGTG
AAATGCGTAGATATCTGGAGGAACACCGGTGGCGAAGGCGGCATCCTGGACCAACACTGACGCTGAGGAGCGAAAGCCAG
GGGAGCAAACGGGATTAGAAACCCGAGTAGTCCGGCTGACTGACTTGCTCAGTATGTATC
>ASV_5370
TACGGAGGGTGCAAGCGTTAATCGGAATTACTGGGCGTAAAGCGCACGCAGGCGGTTTGTTAAGTCAGATGTGAAATCCC
CGGGCTCAACCTGGGAACTGCATTTGAAACTGGCAAGCTTGAGTCTTGTAGAGGGGGGTAGAATTCCAGGTGTAGCGGTG
AAATGCGTAGAGATCTGGAGGAATACCGGTGGCGAAGGCGGCCCCCTGGACAAAGACTGACGCTCAGGTGCGAAAGCGTG
GGGAGCAAACAGGATTAGAAACCCCGGTAGTCCGGCTGACTGACTCCTATGTGATGGATC
>ASV_5371
TACGGAGGGTGCAAGCGTTAATCGGAATTACTGGGCGTAAAGCGCACGCAGGCGGTCTGTCAAGTCGGATGTGAAATCCC
CGGGCTCAACCTGGGAACTGCATTCGAAACTGGCAGGCTAGAGTCTTGTAGAGGGGGGTAGAATTCCAGGTGTAGCGGTG
AAATGCGTAGAGATCTGGAGGAATACCGGTGGCGAAGGCGGCCCCCTGGACAAAGACTGACGCTCAGGTGCGAAAGCGTG
GGGAGCAAACAGGATTAGAAACCCGTGTAGTCCGGCTGACTGACTAGTGACGTTCGGATC
>ASV_5372
TACGGAGGGTGCAAGCGTTAATCGGAATTACTGGGCGTAAAGCGCACGCAGGCGGTCTGTCAAGTCGGATGTGAAATCCC
CGGGCTCAACCTGGGAACTGCATTCGAAACTGGCAGGCTAGAGTCTTGTAGAGGGGGGTAGAATTCCAGGTGTAGCGGTG
AAATGCGTAGAGATCTGGAGGAATACCGGTGGCGAAGGCGGCCCCCTGGACAAAGACTGACGCTCAGGTGCGAAAGCGTG
GGGAGCAAACAGGATTAGAAACCCTGGTAGTCCGGCTGACTGACTTTCTCCGTGTCGATC
>ASV_5373
TACGGAGGGTGCAAGCGTTAATCGGAATTACTGGGCGTAAAGCGCACGCAGGCGGTCTGTCAAGTCGGATGTGAAATCCC
CGGGCTCAACCTGGGAACTGCATTCGAAACTGGCAGGCTAGAGTCTTGTAGAGGGGGGTAGAATTCCAGGTGTAGCGGTG
AAATGCGTAGAGATCTGGAGGAATACCGGTGGCGAAGGCGGCCCCCTGGACAAAGACTGACGCTCAGGTGCGAAAGCGTG
GGGAGCAAACAGGATTAGAAACCCGAGTAGTCCGGCTGACTGACTTATTACCGGCATATC
>ASV_5374
TACGAGGGGGGCGAGCGTTGTTCGGAATTATTGGGCGTAAAGGGCGCGTAGGCGGTGCGGTAAGTCACCTGTGAAACCTC
TGGGCTTAACTCAGAGCCTGCAGGCGAAACTGCCGTGCTGGAGTGTGGGAGAGGTGCGTGGAATTCCCGGTGTAGCGGTG
AAATGCGTAGATATCGGGAGGAACACCTGTGGCGAAAGCGGCGCACTGGACCACAACTGACGCTGAGGCGCGAAAGCTAG
GGGAGCAAACAGGATTAGAAACCCCTGTAGTCCGGCTGACTGACTCGTGATCTCTCCATC
>ASV_5375
TACGGAGGGTGCAAGCGTTAATCGGAATTACTGGGCGTAAAGCGCACGCAGGCGGTCTGTCAAGTCGGATGTGAAATCCC
CGGGCTCAACCTGGGAACTGCATCCGAAACTGGCAGGCTAGAGTCTTGTAGAGGGGGGTAGAATTCCAGGTGTAGCGGTG
AAATGCGTAGAGATCTGGAGGAATACCGGTGGCGAAGGCGGCCCCCTGGACAAAGACTGACGCTCAGGTGCGAAAGCGTG
GGGAGCAAACAGGATTAGATACCCGGGTAGTCCGGCTGACTGACTGGCTCTGCTCTTATC
>ASV_5376
TACGGAGGGTGCAAGCGTTAATCGGAATTACTGGGCGTAAAGCGCACGCAGGCGGTCTGTCAAGTCGGATGTGAAATCCC
CGGGCTCAACCTGGGAACTGCATTCGAAACTGGCAGGCTAGAGTCTTGTAGAGGGGGGTAGAATTCCAGGTGTAGCGGTG
AAATGCGTAGAGATCTGGAGGAATACCGGTGGCGAAGGCGGCCCCCTGGACAAAGACTGACGCTCAGGTGCGAAAGCGTG
GGGAGCAAACAGGATTAGATACCCCGGTAGTCCGGCTGACTGACTGGTATGACTCACATC
>ASV_5377
TACGGAGGGTGCAAGCGTTAATCGGAATTACTGGGCGTAAAGCGCACGCAGGCGGTCTGTCAAGTCGGATGTGAAATCCC
CGGGCTCAACCTGGGAACTGCATTCGAAACTGGCAGGCTAGAGTCTTGTAGAGGGGGGTAGAATTCCAGGTGTAGCGGTG
AAATGCGTAGAGATCTGGAGGAATACCGGTGGCGAAGGCGGCCCCCTGGACAAAGACTGACGCTCAGGTGCGAAAGCGTG
GGGAGCAAACAGGATTAGATACCCCAGTAGTCCGGCTGACTGACTTTCTCCGTGTCGATC
>ASV_5378
TACGGAGGGTGCAAGCGTTAATCGGAATTACTGGGCGTAAAGCGCACGCAGGCGGTCTGTCAAGTCGGATGTGAAATCCC
CGGGCTCAACCTGGGAACTGCATTCGAAACTGGCAGGCTTGAGTCTCGTAGAGGGGGGTAGAATTCCAGGTGTAGCGGTG
AAATGCGTAGAGATCTGGAGGAATACCGGTGGCGAAGGCGGCCCCCTGGACGAAGACTGACGCTCAGGTGCGAAAGCGTG
GGGAGCAAACAGGATTAGATACCCCGGTAGTCCGGCTGACTGACTTTGCCACTAGATATC
>ASV_5379
TACGGAGGGTGCAAGCGTTAATCGGAATTACTGGGCGTAAAGCGCACGCAGGCGGTCTGTCAAGTCGGATGTGAAATCCC
CGGGCTCAACCTGGGAACTGCATTCGAAACTGGCAGGCTAGAGTCTTGTAGAGGGGGGTAGAATTCCAGGTGTAGCGGTG
AAATGCGTAGAGATCTGGAGGAATACCGGTGGCGAAGGCGGCCCCCTGGACAAAGACTGACGCTCAGGTGCGAAAGCGTG
GGGAGCAAACAGGATTAGAAACCCTTGTAGTCCGGCTGACTGACTAGTGACGTTCGGATC
>ASV_5380
TACGGAGGGTGCAAGCGTTAATCGGAATTACTGGGCGTAAAGCGCACGCAGGCGGTCTGTCAAGTCGGATGTGAAATCCC
CGGGCTCAACCTGGGAACTGCATTCGAAACTGGCAGGCTAGAGTCTTGTAGAGGGGGGTAGAATTCCAGGTGTAGCGGTG
AAATGCGTAGAGATCTGGAGGAATACCGGTGGCGAAGGCGGCCCCCTGGACAAAGACTGACGCTCAGGTGCGAAAGCGTG
GGGAGCAAACAGGATTAGATACCCTGGTAGTCCGGCTGACTGACTCGTGATCTCTCCATC
>ASV_5381
TACGGAGGGTGCAAGCGTTAATCGGAATTACTGGGCGTAAAGCGCACGCAGGCGGTCTGTCAAGTCGGATGTGAAATCCC
CGGGCTCAACCTGGGAACTGCATTCGAAACTGGCAGGCTAGAGTCTTGTAGAGGGGGGTAGAATTCCAGGTGTAGCGGTG
AAATGCGTAGAGATCTGGAGGAATACCGGTGGCGAAGGCGGCCCCCTGGACAAAGACTGACGCTCAGGTGCGAAAGCGTG
GGGAGCAAACAGGATTAGAAACCCCGGTAGTCCGGCTGACTGACTGGTATGACTCACATC
>ASV_5382
TACGGAGGGTGCAAGCGTTAATCGGAATTACTGGGCGTAAAGCGCACGCAGGCGGTCTGTCAAGTCGGATGTGAAATCCC
CGGGCTCAACCTGGGAACTGCATTCGAAACTGGCAGGCTAGAGTCTTGTAGAGGGGGGTAGAATTCCAGGTGTAGCGGTG
AAATGCGTAGAGATCTGGAGGAATACCGGTGGCGAAGGCGGCCCCCTGGACAAAGACTGACGCTCAGGTGCGAAAGCGTG
GGGAGCAAACAGGATTAGATACCCTTGTAGTCCGGCTGACTGACTGCCTTAAGCGATATC
>ASV_5383
TACGGAGGGTGCAAGCGTTAATCGGAATTACTGGGCGTAAAGCGCACGCAGGCGGTTTGTTAAGTCAGATGTGAAATCCC
CGAGCTTAACTTGGGAACTGCATTTGAAACTGGCAAGCTAGAGTCTTGTAGAGGGGGGTAGAATTCCAGGTGTAGCGGTG
AAATGCGTAGAGATCTGGAGGAATACCGGTGGCGAAGGCGGCCCCCTGGACAAAGACTGACGCTCAGGTGCGAAAGCGTG
GGGAGCAAACAGGATTAGATACCCTGGTAGTCCGGCTGACTGACTGGCTCTGCTCTTATC
>ASV_5384
TACGAAGGGGGCTAGCGTTGCTCGGAATCACTGGGCGTAAAGGGTGCGTAGGCGGGTCTTTAAGTCAGGGGTGAAATCCT
GGAGCTCAACTCCAGAACTGCCTTTGATACTGAAGATCTTGAGTTCGGGAGAGGTGAGTGGAACTGCGAGTGTAGAGGTG
AAATTCGTAGATATTCGCAAGAACACCAGTGGCGAAGGCGGCTCACTGGCCCGATACTGACGCTGAGGCACGAAAGCGTG
GGGAGCAAACAGGATTAGAAACCCCGGTAGTCCGGCTGACTGACTCATAGTTTAGCCATC
>ASV_5385
TACGGAGGGTGCAAGCGTTAATCGGAATTACTGGGCGTAAAGCGCACGCAGGCGGTCTGTCAAGTCGGATGTGAAATCCC
CGGGCTCAACCTGGGAACTGCATCCGAAACTGGCAGGCTAGAGTCTTGTAGAGGGGGGTAGAATTCCAGGTGTAGCGGTG
AAATGCGTAGAGATCTGGAGGAATACCGGTGGCGAAGGCGGCCCCCTGGACAAAGACTGACGCTCAGGTGCGAAAGCGTG
GGGAGCAAACAGGATTAGAAACCCTGGTAGTCCGGCTGACTGACTCGATGTCGTCAAATC
>ASV_5386
TACGGAGGGTGCAAGCGTTAATCGGAATTACTGGGCGTAAAGCGCACGCAGGCGGTCTGTCAAGTCGGATGTGAAATCCC
CGGGCTCAACCTGGGAACTGCATTCGAAACTGGCAGGCTAGAGTCTTGTAGAGGGGGGTAGAATTCCAGGTGTAGCGGTG
AAATGCGTAGAGATCTGGAGGAATACCGGTGGCGAAGGCGGCCCCCTGGACAAAGACTGACGCTCAGGTGCGAAAGCGTG
GGGAGCAAACAGGATTAGATACCCGGGTAGTCCGGCTGACTGACTGGTATGACTCACATC
>ASV_5387
TACGGAGGGTGCAAGCGTTAATCGGAATTACTGGGCGTAAAGCGCACGCAGGCGGTCTGTCAAGTCGGATGTGAAATCCC
CGGGCTCAACCTGGGAACTGCATTCGAAACTGGCAGGCTAGAGTCTTGTAGAGGGGGGTAGAATTCCAGGTGTAGCGGTG
AAATGCGTAGAGATCTGGAGGAATACCGGTGGCGAAGGCGGCCCCCTGGACAAAGACTGACGCTCAGGTGCGAAAGCGTG
GGGAGCAAACAGGATTAGATACCCCAGTAGTCCGGCTGACTGACTTCCCATTGAAGGATC
>ASV_5388
TACGGAGGGTGCAAGCGTTAATCGGAATTACTGGGCGTAAAGCGCACGCAGGCGGTCTGTCAAGTCGGATGTGAAATCCC
CGGGCTCAACCTGGGAACTGCATTCGAAACTGGCAGGCTTGAGTCTTGTAGAGGGGGGTAGAATTCCAGGTGTAGCGGTG
AAATGCGTAGAGATCTGGAGGAATACCGGTGGCGAAGGCGGCCCCCTGGACAAAGACTGACGCTCAGGTGCGAAAGCGTG
GGGAGCAAACAGGATTAGAAACCCCGGTAGTCCGGCTGACTGACTTCCCATTGAAGGATC
>ASV_5389
TACAGAGGGTGCAAGCGTTAATCGGAATTACTGGGCGTAAAGCGCGCGTAGGTGGTTTGTTAAGTTGGATGTGAAAGCCC
CGGGCTCAACCTGGGAACTGCATCCAAAACTGGCAAGCTAGAGTATGGTAGAGGGTGGTGGAATTTCCTGTGTAGCGGTG
AAATGCGTAGATATAGGAAGGAACACCAGTGGCGAAGGCGACCACCTGGACTGATACTGACACTGAGGTGCGAAAGCGTG
GGGAGCAAACAGGATTAGAAACCCCGGTAGTCCGGCTGACTGACTTGTCATAGGTTCATC
>ASV_5390
TACGGAGGGTGCAAGCGTTAATCGGAATTACTGGGCGTAAAGCGCACGCAGGCGGTCTGTCAAGTCGGATGTGAAATCCC
CGGGCTCAACCTGGGAACTGCATTCGAAACTGGCAGGCTAGAGTCTTGTAGAGGGGGGTAGAATTCCAGGTGTAGCGGTG
AAATGCGTAGAGATCTGGAGGAATACCGGTGGCGAAGGCGGCCCCCTGGACAAAGACTGACGCTCAGGTGCGAAAGCGTG
GGGAGCAAACAGGATTAGAAACCCGGGTAGTCCGGCTGACTGACTTATTACCGGCATATC
>ASV_5391
TACGGAGGGTGCAAGCGTTAATCGGAATTACTGGGCGTAAAGCGCACGCAGGCGGTTTGTTAAGTCAGATGTGAAATCCC
CGCGCTTAACGTGGGAACTGCATTTGAAACTGGCAAGCTAGAGTCTTGTAGAGGGGGGTAGAATTCCAGGTGTAGCGGTG
AAATGCGTAGAGATCTGGAGGAATACCGGTGGCGAAGGCGGCCCCCTGGACAAAGACTGACGCTCAGGTGCGAAAGCGTG
GGGAGCAAACAGGATTAGATACCCCGGTAGTCCGGCTGACTGACTTCCTCCTATTGCATC
>ASV_5392
TACGTAGGCAGCAAGCGTTGTTCGGAGTTACTGGGCGTAAAGGGTGTGTAGGCGGTTCTTTAAGTTTGGTGTGAAATCTC
CCGGCTCAACTGGGAGGGTGCGCCGAATACTGAGGGACTAGAGTACGGGAGAGGAAAGTGGAATTCCTGGTGTAGCGGTG
AAATGCGTAGATATCAGGAGGAACACCGGTGGTGTAGACGGCTTTCTGGACCGTAACTGACGCTGAGACACGAAAGCGTG
GGTAGCAAACAGGATTAGAAACCCGGGTAGTCCGGCTGACTGACTCGTGATCTCTCCATC
>ASV_5393
TACGGAGGGTGCAAGCGTTAATCGGAATTACTGGGCGTAAAGCGCACGCAGGCGGTCTGTCAAGTCGGATGTGAAATCCC
CGGGCTCAACCTGGGAACTGCATTCGAAACTGGCAGGCTAGAGTCTTGTAGAGGGGGGTAGAATTCCAGGTGTAGCGGTG
AAATGCGTAGAGATCTGGAGGAATACCGGTGGCGAAGGCGGCCCCCTGGACAAAGACTGACGCTCAGGTGCGAAAGCGTG
GGGAGCAAACAGGATTAGAAACCCGGGTAGTCCGGCTGACTGACTGGTATGACTCACATC
>ASV_5394
TACGGAGGGTGCAAGCGTTAATCGGAATTACTGGGCGTAAAGCGCACGCAGGCGGTCTGTCAAGTCGGATGTGAAATCCC
CGGGCTCAACCTGGGAACTGCATTCGAAACTGGCAGGCTAGAGTCTTGTAGAGGGGGGTAGAATTCCAGGTGTAGCGGTG
AAATGCGTAGAGATCTGGAGGAATACCGGTGGCGAAGGCGGCCCCCTGGACAAAGACTGACGCTCAGGTGCGAAAGCGTG
GGGAGCAAACAGGATTAGAAACCCCAGTAGTCCGGCTGACTGACTTATTACCGGCATATC
>ASV_5395
TACGGGGGGGGCAAGCGTTGTTCGGAATTACTGGGCGTAAAGGGCTCGTAGGTGGCCAACTAAGTCAGACGTGAAATCCC
TCGGCTTAACCGGGGAACTGCGTCTGATACTGGATGGCTTGAGGTTGGGAGAGGGATGCGGAATTCCAGGTGTAGCGGTG
AAATGCGTAGATATCTGGAGGAACACCGGTGGCGAAGGCGGCATCCTGGACCAATTCTGACGCTGAGGAGCGAAAGCCAG
GGGAGCAAACGGGATTAGAAACCCCTGTAGTCCGGCTGACTGACTTCGTTGGATGGTATC
>ASV_5396
TACGGAGGGTGCAAGCGTTAATCGGAATTACTGGGCGTAAAGCGCACGCAGGCGGTCTGTCAAGTCGGATGTGAAATCCC
CGGGCTCAACCTGGGAACTGCATTCGAAACTGGCAGGCTAGAGTCTTGTAGAGGGGGGTAGAATTCCAGGTGTAGCGGTG
AAATGCGTAGAGATCTGGAGGAATACCGGTGGCGAAGGCGGCCCCCTGGACAAAGACTGACGCTCAGGTGCGAAAGCGTG
GGGAGCAAACAGGATTAGAAACCCGAGTAGTCCGGCTGACTGACTTTGCCACTAGATATC
>ASV_5397
TACGAGGGGGGCGAGCGTTGTTCGGAATTATTGGGCGTAAAGGGCGCGTAGGCGGTGCGGTAAGTCACCTGTGAAACCTC
TGGGCTTAACTCAGAGCCTGCAGGCGAAACTGCCGTGCTGGAGTGTGGGAGAGGTGCGTGGAATTCCCGGTGTAGCGGTG
AAATGCGTAGATATCGGGAGGAACACCTGTGGCGAAAGCGGCGCACTGGACCACAACTGACGCTGAGGCGCGAAAGCTAG
GGGAGCAAACAGGATTAGATACCCCGGTAGTCCGGCTGACTGACTGGCTCTGCTCTTATC
>ASV_5398
TACGGAGGGTGCAAGCGTTAATCGGAATTACTGGGCGTAAAGCGCACGCAGGCGGTCTGTCAAGTCGGATGTGAAATCCC
CGGGCTCAACCTGGGAACTGCATTCGAAACTGGCAGGCTAGAGTCTTGTAGAGGGGGGTAGAATTCCAGGTGTAGCGGTG
AAATGCGTAGAGATCTGGAGGAATACCGGTGGCGAAGGCGGCCCCCTGGACAAAGACTGACGCTCAGGTGCGAAAGCGTG
GGGAGCAAACAGGATTAGAAACCCTGGTAGTCCGGCTGACTGACTTCGTTGGATGGTATC
>ASV_5399
TACGAGGGGGGCGAGCGTTGTTCGGAATTATTGGGCGTAAAGGGCGCGTAGGCGGTGCGGTAAGTCACCTGTGAAACCTC
TGGGCTTAACTCAGAGCCTGCAGGCGAAACTGCCGTGCTGGAGTGTGGGAGAGGTGCGTGGAATTCCCGGTGTAGCGGTG
AAATGCGTAGATATCGGGAGGAACACCTGTGGCGAAAGCGGCGCACTGGACCACAACTGACGCTGAGGCGCGAAAGCTAG
GGGAGCAAACAGGATTAGAAACCCCAGTAGTCCGGCTGACTGACTCGATGTCGTCAAATC
>ASV_5400
TACGGAGGGTGCAAGCGTTAATCGGAATTACTGGGCGTAAAGCGCACGCAGGCGGTCTGTCAAGTCGGATGTGAAATCCC
CGGGCTCAACCTGGGAACTGCATTCGAAACTGGCAGGCTAGAGTCTTGTAGAGGGGGGTAGAATTCCAGGTGTAGCGGTG
AAATGCGTAGAGATCTGGAGGAATACCGGTGGCGAAGGCGGCCCCCTGGACAAAGACTGACGCTCAGGTGCGAAAGCGTG
GGGAGCAAACAGGATTAGATACCCCTGTAGTCCGGCTGACTGACTTATTACCGGCATATC
>ASV_5401
TACGAAGGGGGCTAGCGTTGTTCGGAATCACTGGGCGTAAAGCGCACGCAGGCGGATTGATAAGTCAGGGGTGAAATCCC
GGAGCTCAACTTCGGAATTGCCTTTGATACTGTCTATCTTCGAGTTCGGGAGAGGTTGGCGGAATTCCTAGTGTAGAGGT
GAAATTCGTAGATATTAGGAAGAACACCAGTGGCGAAGGCGGCCAACTGGCCCGATACTGACGCTCATGTGCGAAAGCGT
GGGGAGCAAACAGGATTAGAAACCCCGGTAGTCCGGCTGACTGACTTCGTTGGATGGTAT
>ASV_5402
TACGGAGGGTGCAAGCGTTAATCGGAATTACTGGGCGTAAAGCGCACGCAGGCGGTCTGTCAAGTCGGATGTGAAATCCC
CGGGCTCAACCTGGGAACTGCATTCGAAACTGGCAGGCTAGAGTCTTGTAGAGGGGGGTAGAATTCCAGGTGTAGCGGTG
AAATGCGTAGAGATCTGGAGGAATACCGGTGGCGAAGGCGGCCCCCTGGACAAAGACTGACGCTCAGGTGCGAAAGCGTG
GGGAGCAAACAGGATTAGAAACCCTAGTAGTCCGGCTGACTGACTTTGCCACTAGATATC
>ASV_5403
TACGGAGGGTGCAAGCGTTAATCGGAATTACTGGGCGTAAAGCGCACGCAGGCGGTCTGTCAAGTCGGATGTGAAATCCC
CGGGCTCAACCTGGGAACTGCATTCGAAACTGGCAGGCTAGAGTCTTGTAGAGGGGGGTAGAATTCCAGGTGTAGCGGTG
AAATGCGTAGAGATCTGGAGGAATACCGGTGGCGAAGGCGGCCCCCTGGACAAAGACTGACGCTCAGGTGCGAAAGCGTG
GGGAGCAAACAGGATTAGAAACCCGTGTAGTCCGGCTGACTGACTTCGTTGGATGGTATC
>ASV_5404
TACGGAGGGTGCAAGCGTTAATCGGAATTACTGGGCGTAAAGCGCACGCAGGCGGTCTGTCAAGTCGGATGTGAAATCCC
CGGGCTCAACCTGGGAACTGCATTCGAAACTGGCAGGCTAGAGTCTTGTAGAGGGGGGTAGAATTCCAGGTGTAGCGGTG
AAATGCGTAGAGATCTGGAGGAATACCGGTGGCGAAGGCGGCCCCCTGGACAAAGACTGACGCTCAGGTGCGAAAGCGTG
GGGAGCAAACAGGATTAGAAACCCGAGTAGTCCGGCTGACTGACTTCCCATTGAAGGATC
>ASV_5405
TACGAGGGGGGCAAGCGTTGTTCGGAATTATTGGGCGTAAAGGGCGCGTAGGCGGTGCGGTAAGTCACCTGTGAAACCTC
TGGGCTTAACTCAGAGCCTGCAGGCGAAACTGCCGTGCTGGAGTGTGGGAGAGGTGCGTGGAATTCCCGGTGTAGCGGTG
AAATGCGTAGATATCGGGAGGAACACCTGTGGCGAAAGCGGCGCACTGGACCACAACTGACGCTGATGCGCGAAAGCTAG
GGGAGCAAACAGGATTAGAAACCCCTGTAGTCCGGCTGACTGACTATGGCAGCTCTAATC
>ASV_5406
GACGTAGGGGGCCAGCGTTGTTCGGAATTACTGGGTGTAAAGGGTTCGTAGGCGGTGTGGCAAGTTGGGAGTGAAATCTC
TAGGCTCAACCTAGAGGCTGCTTCCAAAACTGCTGTGCTTGAGTGTGGGAGAGGCGCGTGGAATTGCAGGTGTAGCGGTG
AAATGCGTAGATATCTGCAGGAACACCCGTGGCGAAAGCGGCGCGCTGGACCACTACTGACGCTGAGGAACGAAAGCTAG
GGGAGCAAACAGGATTAGATACCCCGGTAGTCCGGCTGACTGACTCAGTAACGGCCAATC
>ASV_5407
TACGGAGGGTGCAAGCGTTAATCGGAATTACTGGGCGTAAAGCGCACGCAGGCGGTTTGTTAAGTCAGATGTGAAATCCC
CGAGCTTAACTTGGGAACTGCATTTGAAACTGGCAAGCTAGAGTCTTGTAGAGGGGGGTAGAATTCCAGGTGTAGCGGTG
AAATGCGTAGAGATCTGGAGGAATACCGGTGGCGAAGGCGGCCCCCTGGACAAAGACTGACGCTCAGGTGCGAAAGCGTG
GGGAGCAAACAGGATTAGATACCCCTGTAGTCCGGCTGACTGACTGGCTCTGCTCTTATC
>ASV_5408
TACGGAGGGTGCAAGCGTTAATCGGAATTACTGGGCGTAAAGCGCACGCAGGCGGTCTGTCAAGTCGGATGTGAAATCCC
CGGGCTCAACCTGGGAACTGCATTCGAAACTGGCAGGCTAGAGTCTTGTAGAGGGGGGTAGAATTCCAGGTGTAGCGGTG
AAATGCGTAGAGATCTGGAGGAATACCGGTGGCGAAGGCGGCCCCCTGGACAAAGACTGACGCTCAGGTGCGAAAGCGTG
GGGAGCAAACAGGATTAGATACCCCAGTAGTCCGGCTGACTGACTAGTGACGTTCGGATC
>ASV_5409
TACGAGGGGGGCGAGCGTTGTTCGGAATTATTGGGCGTAAAGGGCGCGTAGGCGGTGCGGTAAGTCACCTGTGAAACCTC
TGGGCTCAACTCAGAGCCTGCAGGCGAAACTGCCGTGCTGGAGGGTGGGAGAGGTGCGTGGAATTCCCGGTGTAGCGGTG
AAATGCGTAGATATCGGGAGGAACACCTGTGGCGAAAGCGGCGCACTGGACCACTTCTGACGCTGAGGCGCGAAAGCTAG
GGGAGCAAACAGGATTAGAAACCCCGGTAGTCCGGCTGACTGACTTGTCATAGGTTCATC
>ASV_5410
TACAGAGGGTGCAAGCGTTAATCGGAATTACTGGGCGTAAAGCGCGCGTAGGTGGTTTGTTAAGTTGGATGTGAAAGCCC
CGGGCTCAACCTGGGAACTGCATTCAAAACTGACAAGCTAGAGTATGGTAGAGGGTGGTGGAATTTCCTGTGTAGCGGTG
AAATGCGTAGATATAGGAAGGAACACCAGTGGCGAAGGCGACCACCTGGACTGATACTGACACTGAGGTGCGAAAGCGTG
GGGAGCAAACAGGATTAGAAACCCCGGTAGTCCGGCTGACTGACTTCGTTGGATGGTATC
>ASV_5411
TACGGAGGGTGCAAGCGTTAATCGGAATTACTGGGCGTAAAGCGCACGCAGGCGGTCTGTTAAGTCAGATGTGAAATCCC
CGGGCTTAACCTGGGAACTGCATTTGAAACTGGCAGGCTTGAGTCTTGTAGAGGGGGGTAGAATTCCAGGTGTAGCGGTG
AAATGCGTAGAGATCTGGAGGAATACCGGTGGCGAAGGCGGCCCCCTGGACAAAGACTGACGCTCAGGTGCGAAAGCGTG
GGGAGCAAACAGGATTAGATACCCCTGTAGTCCGGCTGACTGACTCCTATGTGATGGATC
>ASV_5412
TACGGAGGGTGCAAGCGTTAATCGGAATTACTGGGCGTAAAGCGCACGCAGGCGGTCTGTCAAGTCGGATGTGAAATCCC
CGGGCTCAACCTGGGAACTGCATTCGAAACTGGCAGGCTAGAGTCTTGTAGAGGGGGGTAGAATTCCAGGTGTAGCGGTG
AAATGCGTAGAGATCTGGAGGAATACCGGTGGCGAAGGCGGCCCCCTGGACAAAGACTGACGCTCAGGTGCGAAAGCGTG
GGGAGCAAACAGGATTAGATACCCGTGTAGTCCGGCTGACTGACTTTGCCACTAGATATC
>ASV_5413
TACGGAGGGTGCAAGCGTTAATCGGAATTACTGGGCGTAAAGCGCACGCAGGCGGTTGGATAAGTTAGATGTGAAAGCCC
CGGGCTCAACCTGGGAATTGCATTTAAAACTGTCCAGCTAGAGTCTTGTAGAGGGGGGTAGAATTCCAGGTGTAGCGGTG
AAATGCGTAGAGATCTGGAGGAATACCGGTGGCGAAGGCGGCCCCCTGGACAAAGACTGACGCTCAGGTGCGAAAGCGTG
GGGAGCAAACAGGATTAGAAACCCGTGTAGTCCGGCTGACTGACTGTAGAGCTGTTCATC
>ASV_5414
TACGGAGGGTGCAAGCGTTAATCGGAATTACTGGGCGTAAAGCGCACGCAGGCGGTCTGTCAAGTCGGATGTGAAATCCC
CGGGCTCAACCTGGGAACTGCATTCGAAACTGGCAGGCTAGAGTCTTGTAGAGGGGGGTAGAATTCCAGGTGTAGCGGTG
AAATGCGTAGAGATCTGGAGGAATACCGGTGGCGAAGGCGGCCCCCTGGACAAAGACTGACGCTCAGGTGCGAAAGCGTG
GGGAGCAAACAGGATTAGATACCCGAGTAGTCCGGCTGACTGACTATGGCAGCTCTAATC
>ASV_5415
TACAGAGGGTGCAAGCGTTAATCGGAATTACTGGGCGTAAAGCGCGCGTAGGTGGTTTGTTAAGTTGGATGTGAAATCCC
CGGGCTCAACCTGGGAACTGCATTCAAAACTGACTGACTAGAGTATGGTAGAGGGTGGTGGAATTTCCTGTGTAGCGGTG
AAATGCGTAGATATAGGAAGGAACACCAGTGGCGAAGGCGACCACCTGGACTGATACTGACACTGAGGTGCGAAAGCGTG
GGGAGCAAACAGGATTAGAAACCCCGGTAGTCCGGCTGACTGACTTTCTCCGTGTCGATC
>ASV_5416
TACGGAGGGTGCAAGCGTTAATCGGAATTACTGGGCGTAAAGCGCACGCAGGCGGTCTGTCAAGTCGGATGTGAAATCCC
CGGGCTCAACCTGGGAACTGCATCCGAAACTGGCAGGCTAGAGTCTTGTAGAGGGGGGTAGAATTCCAGGTGTAGCGGTG
AAATGCGTAGAGATCTGGAGGAATACCGGTGGCGAAGGCGGCCCCCTGGACAAAGACTGACGCTCAGGTGCGAAAGCGTG
GGGAGCAAACAGGATTAGATACCCTGGTAGTCCGGCTGACTGACTCGTGATCTCTCCATC
>ASV_5417
TACGGAGGGTGCAAGCGTTAATCGGAATTACTGGGCGTAAAGCGCACGCAGGCGGTTTGTTAAGTCAGATGTGAAATCCC
CGCGCTTAACGTGGGAACTGCATTTGAAACTGGCAAGCTAGAGTCTTGTAGAGGGGGGTAGAATTCCAGGTGTAGCGGTG
AAATGCGTAGAGATCTGGAGGAATACCGGTGGCGAAGGCGGCCCCCTGGACAAAGACTGACGCTCAGGTGCGAAAGCGTG
GGGAGCAAACAGGATTAGAAACCCCGGTAGTCCGGCTGACTGACTTCCTCCTATTGCATC
>ASV_5418
TACGGAGGGTGCAAGCGTTAATCGGAATTACTGGGCGTAAAGCGCACGCAGGCGGTCTGTCAAGTCGGATGTGAAATCCC
CGGGCTCAACCTGGGAACTGCATCCGAAACTGGCAGGCTAGAGTCTTGTAGAGGGGGGTAGAATTCCAGGTGTAGCGGTG
AAATGCGTAGAGATCTGGAGGAATACCGGTGGCGAAGGCGGCCCCCTGGACAAAGACTGACGCTCAGGTGCGAAAGCGTG
GGGAGCAAACAGGATTAGAAACCCTGGTAGTCCGGCTGACTGACTGGCTCTGCTCTTATC
>ASV_5419
TACGGAGGGTGCAAGCGTTAATCGGAATTACTGGGCGTAAAGCGCACGCAGGCGGTCTGTCAAGTCGGATGTGAAATCCC
CGGGCTCAACCTGGGAACTGCATTCGAAACTGGCAGGCTAGAGTCTTGTAGAGGGGGGTAGAATTCCAGGTGTAGCGGTG
AAATGCGTAGAGATCTGGAGGAATACCGGTGGCGAAGGCGGCCCCCTGGACAAAGACTGACGCTCAGGTGCGAAAGCGTG
GGGAGCAAACAGGATTAGATACCCTAGTAGTCCGGCTGACTGACTCCTATGTGATGGATC
>ASV_5420
TACAGAGGGTGCAAGCGTTAATCGGAATTACTGGGCGTAAAGCGCGCGTAGGTGGTTTGTTAAGTTGGATGTGAAAGCCC
CGGGCTCAACCTGGGAACTGCATCCAAAACTGGCAAGCTAGAGTACGGTAGAGGGTGGTGGAATTTCCTGTGTAGCGGTG
AAATGCGTAGATATAGGAAGGAACACCAGTGGCGAAGGCGACCACCTGGACTGATACTGACACTGAGGTGCGAAAGCGTG
GGGAGCAAACAGGATTAGATACCCCGGTAGTCCGGCTGACTGACTGTAGAGCTGTTCATC
>ASV_5421
TACAGAGGGTGCAAGCGTTAATCGGAATTACTGGGCGTAAAGCGCGCGTAGGTGGTTTGTTAAGTTGGATGTGAAATCCC
CGGGCTCAACCTGGGAACTGCATTCAAAACTGACTGACTAGAGTATGGTAGAGGGTGGTGGAATTTCCTGTGTAGCGGTG
AAATGCGTAGATATAGGAAGGAACACCAGTGGCGAAGGCGACCACCTGGACTGATACTGACACTGAGGTGCGAAAGCGTG
GGGAGCAAACAGGATTAGAAACCCCGGTAGTCCGGCTGACTGACTTCGTTGGATGGTATC
>ASV_5422
TACGAAGGGGGCTAGCGTTGCTCGGAATCACTGGGCGTAAAGGGTGCGTAGGCGGGTCTTTAAGTCAGGGGTGAAATCCT
GGAGCTCAACTCCAGAACTGCCTTTGATACTGAAGATCTTGAGTTCGGGAGAGGTGAGTGGAACTGCGAGTGTAGAGGTG
AAATTCGTAGATATTCGCAAGAACACCAGTGGCGAAGGCGGCTCACTGGCCCGATACTGACGCTGAGGCACGAAAGCGTG
GGGAGCAAACAGGATTAGAAACCCGTGTAGTCCGGCTGACTGACTCGTGATCTCTCCATC
>ASV_5423
GACGTAGGGGGCCAGCGTTGTTCGGAATTACTGGGTGTAAAGGGTTCGTAGGCGGTGTGGCAAGTTGGGAGTGAAATCTC
TGGGCTCAACCCAGAGGCTGCTTCCAAAACTGCTGTGCTTGAGTGTGAGAGAGGCTCGTGGAATTGCAGGTGTAGCGGTG
AAATGCGTAGATATCTGCAGGAACACCCGTGGCGAAAGCGGCGAGCTGGATCACTACTGACGCTGAGGAACGAAAGCTAG
GGGAGCAAACAGGATTAGATACCCCAGTAGTCCGGCTGACTGACTAGTGACGTTCGGATC
>ASV_5424
TACGGAGGGTGCAAGCGTTAATCGGAATTACTGGGCGTAAAGCGCACGCAGGCGGTCTGTCAAGTCGGATGTGAAATCCC
CGGGCTCAACCTGGGAACTGCATTCGAAACTGGCAGGCTAGAGTCTTGTAGAGGGGGGTAGAATTCCAGGTGTAGCGGTG
AAATGCGTAGAGATCTGGAGGAATACCGGTGGCGAAGGCGGCCCCCTGGACAAAGACTGACGCTCAGGTGCGAAAGCGTG
GGGAGCAAACAGGATTAGAAACCCCAGTAGTCCGGCTGACTGACTTCCCATTGAAGGATC
>ASV_5425
TACGGAGGGTGCAAGCGTTAATCGGAATTACTGGGCGTAAAGCGCACGCAGGCGGTCTGTCAAGTCGGATGTGAAATCCC
CGGGCTCAACCTGGGAACTGCATTCGAAACTGGCAGGCTTGAGTCTCGTAGAGGGGGGTAGAATTCCAGGTGTAGCGGTG
AAATGCGTAGAGATCTGGAGGAATACCGGTGGCGAAGGCGGCCCCCTGGACGAAGACTGACGCTCAGGTGCGAAAGCGTG
GGGAGCAAACAGGATTAGATACCCCTGTAGTCCGGCTGACTGACTTTGCCACTAGATATC
>ASV_5426
TACAGAGGGTGCAAGCGTTAATCGGAATTACTGGGCGTAAAGCGCGCGTAGGTGGTTTGTTAAGTTGGATGTGAAAGCCC
CGGGCTCAACCTGGGAACTGCATCCAAAACTGGCAAGCTAGAGTATGGTAGAGGGTGGTGGAATTTCCTGTGTAGCGGTG
AAATGCGTAGATATAGGAAGGAACACCAGTGGCGAAGGCGACCACCTGGACTGATACTGACACTGAGGTGCGAAAGCGTG
GGGAGCAAACAGGATTAGATACCCCGGTAGTCCGGCTGACTGACTCATAGTTTAGCCATC
>ASV_5427
TACGGAGGGTGCAAGCGTTAATCGGAATTACTGGGCGTAAAGCGCACGCAGGCGGTCTGTCAAGTCGGATGTGAAATCCC
CGGGCTCAACCTGGGAACTGCATTCGAAACTGGCAGGCTAGAGTCTTGTAGAGGGGGGTAGAATTCCAGGTGTAGCGGTG
AAATGCGTAGAGATCTGGAGGAATACCGGTGGCGAAGGCGGCCCCCTGGACAAAGACTGACGCTCAGGTGCGAAAGCGTG
GGGAGCAAACAGGATTAGATACCCTGGTAGTCCGGCTGACTGACTTATTACCGGCATATC
>ASV_5428
TACGGAGGGTGCAAGCGTTAATCGGAATTACTGGGCGTAAAGCGCACGCAGGCGGTCTGTCAAGTCGGATGTGAAATCCC
CGGGCTCAACCTGGGAACTGCATTCGAAACTGGCAGGCTAGAGTCTTGTAGAGGGGGGTAGAATTCCAGGTGTAGCGGTG
AAATGCGTAGAGATCTGGAGGAATACCGGTGGCGAAGGCGGCCCCCTGGACAAAGACTGACGCTCAGGTGCGAAAGCGTG
GGGAGCAAACAGGATTAGAAACCCTTGTAGTCCGGCTGACTGACTCGTGATCTCTCCATC
>ASV_5429
TACAGAGGTCCCAAGCGTTGTTCGGATTCACTGGGCGTAAAGGGTGCGTAGGTGGTGAGGTAAGTCGGATGTGAAAGCTC
GGAGCTCAACTCCGAAATGGCATTGGAAACTACCTTGCTCGAGGGTTGGAGGGGGGACTGGAATACTTGGTGTAGCAGTG
AAATGCGTAGATATCAAGTGGAACACCAGTGGCGAAGGCGAGTCCCTGGACAACTCCTGACACTGAGGCACGAAAGCTAG
GGGAGCAAACAGGATTAGAAACCCTTGTAGTCCGGCTGACTGACTTGCTCAGTATGTATC
>ASV_5430
TACGGAGGGTGCAAGCGTTAATCGGAATTACTGGGCGTAAAGCGCACGCAGGCGGTCTGTCAAGTCGGATGTGAAATCCC
CGGGCTCAACCTGGGAACTGCATTCGAAACTGGCAGGCTAGAGTCTTGTAGAGGGGGGTAGAATTCCAGGTGTAGCGGTG
AAATGCGTAGAGATCTGGAGGAATACCGGTGGCGAAGGCGGCCCCCTGGACAAAGACTGACGCTCAGGTGCGAAAGCGTG
GGGAGCAAACAGGATTAGAAACCCGGGTAGTCCGGCTGACTGACTAGTGACGTTCGGATC
>ASV_5431
TACGGAGGGTGCAAGCGTTAATCGGAATTACTGGGCGTAAAGCGCACGCAGGCGGTCTGTCAAGTCGGATGTGAAATCCC
CGGGCTCAACCTGGGAACTGCATTCGAAACTGGCAGGCTAGAGTCTTGTAGAGGGGGGTAGAATTCCAGGTGTAGCGGTG
AAATGCGTAGAGATCTGGAGGAATACCGGTGGCGAAGGCGGCCCCCTGGACAAAGACTGACGCTCAGGTGCGAAAGCGTG
GGGAGCAAACAGGATTAGATACCCTTGTAGTCCGGCTGACTGACTAGTGACGTTCGGATC
>ASV_5432
TACGGAGGGTGCAAGCGTTAATCGGAATTACTGGGCGTAAAGCGCACGCAGGCGGTCTGTCAAGTCGGATGTGAAATCCC
CGGGCTCAACCTGGGAACTGCATCCGAAACTGGCAGGCTAGAGTCTTGTAGAGGGGGGTAGAATTCCAGGTGTAGCGGTG
AAATGCGTAGAGATCTGGAGGAATACCGGTGGCGAAGGCGGCCCCCTGGACAAAGACTGACGCTCAGGTGCGAAAGCGTG
GGGAGCAAACAGGATTAGATACCCTGGTAGTCCGGCTGACTGACTGGCTCTGCTCTTATC
>ASV_5433
TACGTAGGGGGCGAGCGTTATCCGGAGTTACTGGGCGTAAAGCGCACGTAGGCGGTCTGCTAAGTTCGGAGTGACAGTCA
CCAGCTTAACTGGTGAAGTACTTTGAAAACTGGCGGACTTGAGAGCGAGAGAGGGACATGGAATTCCGGGTGGAGCGGTG
AAATGCGTAGAGATCCGGAGGAACACCAAAGGCGAAGGCAGTGTCCTGGCTCGTTTCTGACGCTGAGGTGCGAAAGCCAG
GGGAGCGAACGGGATTAGATACCCCTGTAGTCCGGCTGACTGACTCCTATGTGATGGATC
>ASV_5434
TACGTAGGTGGCAAGCGTTGTCCGGAATTATTGGGCGTAAAGCGCGCGCAGGCGGTCCTTTAAGTCTGATGTGAAAGCCC
ACGGCTCAACCGTGGAGGGTCATTGGAAACTGGGGGACTTGAGTGCAGAAGAGGAAAGCGGAATTCCACGTGTAGCGGTG
AAATGCGTAGAGATGTGGAGGAACACCAGTGGCGAAGGCGGCTTTCTGGTCTGTAACTGACGCTGAGGCGCGAAAGCGTG
GGGAGCAAACAGGATTAGAAACCCCGGTAGTCCGGCTGACTGACTTCGTTGGATGGTATC
>ASV_5435
TACGGAGGGTGCAAGCGTTAATCGGAATTACTGGGCGTAAAGCGCACGCAGGCGGTCTGTCAAGTCGGATGTGAAATCCC
CGGGCTCAACCTGGGAACTGCATTCGAAACTGGCAGGCTAGAGTCTTGTAGAGGGGGGTAGAATTCCAGGTGTAGCGGTG
AAATGCGTAGAGATCTGGAGGAATACCGGTGGCGAAGGCGGCCCCCTGGACAAAGACTGACGCTCAGGTGCGAAAGCGTG
GGGAGCAAACAGGATTAGATACCCGAGTAGTCCGGCTGACTGACTTCCCATTGAAGGATC
>ASV_5436
TACGGAGGGTGCAAGCGTTAATCGGAATTACTGGGCGTAAAGCGCACGCAGGCGGTCTGTCAAGTCGGATGTGAAATCCC
CGGGCTCAACCTGGGAACTGCATTCGAAACTGGCAGGCTTGAGTCTTGTAGAGGGGGGTAGAATTCCAGGTGTAGCGGTG
AAATGCGTAGAGATCTGGAGGAATACCGGTGGCGAAGGCGGCCCCCTGGACAAAGACTGACGCTCAGGTGCGAAAGCGTG
GGGAGCAAACAGGATTAGATACCCTGGTAGTCCGGCTGACTGACTTCCCATTGAAGGATC
>ASV_5437
TACGGAGGGTGCAAGCGTTAATCGGAATTACTGGGCGTAAAGCGCACGCAGGCGGTCTGTCAAGTCGGATGTGAAATCCC
CGGGCTCAACCTGGGAACTGCATTCGAAACTGGCAGGCTAGAGTCTTGTAGAGGGGGGTAGAATTCCAGGTGTAGCGGTG
AAATGCGTAGAGATCTGGAGGAATACCGGTGGCGAAGGCGGCCCCCTGGACAAAGACTGACGCTCAGGTGCGAAAGCGTG
GGGAGCAAACAGGATTAGATACCCGAGTAGTCCGGCTGACTGACTTTCTCCGTGTCGATC
>ASV_5438
TACGGAGGGTGCAAGCGTTAATCGGAATTACTGGGCGTAAAGCGCACGCAGGCGGTTTGTTAAGTCAGATGTGAAATCCC
CGGGCTCAACCTGGGAACTGCATTTGAAACTGGCAAGCTTGAGTCTTGTAGAGGGGGGTAGAATTCCAGGTGTAGCGGTG
AAATGCGTAGAGATCTGGAGGAATACCGGTGGCGAAGGCGGCCCCCTGGACAAAGACTGACGCTCAGGTGCGAAAGCGTG
GGGAGCAAACAGGATTAGATACCCCTGTAGTCCGGCTGACTGACTCCTATGTGATGGATC
>ASV_5439
TACGGAGGGTGCAAGCGTTAATCGGAATTACTGGGCGTAAAGCGCACGCAGGCGGTTTGTTAAGTCAGATGTGAAATCCC
CGCGCTTAACGTGGGAACTGCATTTGAAACTGGCAAGCTAGAGTCTTGTAGAGGGGGGTAGAATTCCAGGTGTAGCGGTG
AAATGCGTAGAGATCTGGAGGAATACCGGTGGCGAAGGCGGCCCCCTGGACAAAGACTGACGCTCAGGTGCGAAAGCGTG
GGGAGCAAACAGGATTAGAAACCCGAGTAGTCCGGCTGACTGACTTCGTTGGATGGTATC
>ASV_5440
TACGGAGGGTGCAAGCGTTAATCGGAATTACTGGGCGTAAAGCGCACGCAGGCGGTTTGTTAAGTCAGATGTGAAATCCC
CGCGCTTAACGTGGGAACTGCATTTGAAACTGGCAAGCTAGAGTCTTGTAGAGGGGGGTAGAATTCCAGGTGTAGCGGTG
AAATGCGTAGAGATCTGGAGGAATACCGGTGGCGAAGGCGGCCCCCTGGACAAAGACTGACGCTCAGGTGCGAAAGCGTG
GGGAGCAAACAGGATTAGATACCCTGGTAGTCCGGCTGACTGACTTCCTCCTATTGCATC
>ASV_5441
TACGGAGGGTGCAAGCGTTAATCGGAATTACTGGGCGTAAAGCGCACGCAGGCGGTTTGTTAAGTCAGATGTGAAATCCC
CGAGCTTAACTTGGGAACTGCATTTGAAACTGGCAAGCTAGAGTCTTGTAGAGGGGGGTAGAATTCCAGGTGTAGCGGTG
AAATGCGTAGAGATCTGGAGGAATACCGGTGGCGAAGGCGGCCCCCTGGACAAAGACTGACGCTCAGGTGCGAAAGCGTG
GGGAGCAAACAGGATTAGATACCCGTGTAGTCCGGCTGACTGACTGGCTCTGCTCTTATC
>ASV_5442
TACAGAGGGTGCAAGCGTTGTTCGGAATTATTGGGCGTAAAGGGCGCGTAGGCGGTGCGGTAAGTCTGTAGTGAAATCTC
TGGGCTCAACTCAGAGTCTGCTATAGAAACTGCCGTGCTGGAGTGTGGGAGAGGTGAGTGGAATTCCCGGTGTAGCGGTG
AAATGCGTAGATATCGGGAGGAACACCTGTGGCGAAAGCGGCTCACTGGACCACAACTGACGCTGAGGCGCGAAAGCTAG
GGGAGCAAACAGGATTAGAAACCCCGGTAGTCCGGCTGACTGACTTGCTCAGTATGTATC
>ASV_5443
TACGGAGGGTGCAAGCGTTAATCGGAATTACTGGGCGTAAAGCGCACGCAGGCGGTCTGTCAAGTCGGATGTGAAATCCC
CGGGCTCAACCTGGGAACTGCATCCGAAACTGGCAGGCTAGAGTCTTGTAGAGGGGGGTAGAATTCCAGGTGTAGCGGTG
AAATGCGTAGAGATCTGGAGGAATACCGGTGGCGAAGGCGGCCCCCTGGACAAAGACTGACGCTCAGGTGCGAAAGCGTG
GGGAGCAAACAGGATTAGATACCCGGGTAGTCCGGCTGACTGACTGTAGAGCTGTTCATC
>ASV_5444
TACGGAGGGTGCAAGCGTTAATCGGAATTACTGGGCGTAAAGCGCACGCAGGCGGTTTGTTAAGTCAGATGTGAAATCCC
CGCGCTTAACGTGGGAACTGCATTTGAAACTGGCAAGCTAGAGTCTTGTAGAGGGGGGTAGAATTCCAGGTGTAGCGGTG
AAATGCGTAGAGATCTGGAGGAATACCGGTGGCGAAGGCGGCCCCCTGGACAAAGACTGACGCTCAGGTGCGAAAGCGTG
GGGAGCAAACAGGATTAGATACCCGTGTAGTCCGGCTGACTGACTTCCTCCTATTGCATC
>ASV_5445
TACAGAGGGTGCAAGCGTTAATCGGAATTACTGGGCGTAAAGCGCGCGTAGGTGGTTCGTTAAGTTGGATGTGAAATCCC
CGGGCTCAACCTGGGAACTGCATCCAAAACTGGCGAGCTAGAGTATGGTAGAGGGTGGTGGAATTTCCTGTGTAGCGGTG
AAATGCGTAGATATAGGAAGGAACACCAGTGGCGAAGGCGACCACCTGGACTGATACTGACACTGAGGTGCGAAAGCGTG
GGGAGCAAACAGGATTAGAAACCCCGGTAGTCCGGCTGACTGACTTCGTTGGATGGTATC
>ASV_5446
TACGGAGGGTGCAAGCGTTAATCGGAATTACTGGGCGTAAAGCGCACGCAGGCGGTCTGTCAAGTCGGATGTGAAATCCC
CGGGCTCAACCTGGGAACTGCATTCGAAACTGGCAGGCTAGAGTCTTGTAGAGGGGGGTAGAATTCCAGGTGTAGCGGTG
AAATGCGTAGAGATCTGGAGGAATACCGGTGGCGAAGGCGGCCCCCTGGACAAAGACTGACGCTCAGGTGCGAAAGCGTG
GGGAGCAAACAGGATTAGAAACCCTTGTAGTCCGGCTGACTGACTTATTACCGGCATATC
>ASV_5447
TACGGAGGGTGCAAGCGTTAATCGGAATTACTGGGCGTAAAGCGCACGCAGGCGGTCTGTCAAGTCGGATGTGAAATCCC
CGGGCTCAACCTGGGAACTGCATTCGAAACTGGCAGGCTAGAGTCTTGTAGAGGGGGGTAGAATTCCAGGTGTAGCGGTG
AAATGCGTAGAGATCTGGAGGAATACCGGTGGCGAAGGCGGCCCCCTGGACAAAGACTGACGCTCAGGTGCGAAAGCGTG
GGGAGCAAACAGGATTAGAAACCCGGGTAGTCCGGCTGACTGACTTTGCCACTAGATATC
>ASV_5448
TACGAGGGGGGCGAGCGTTGTTCGGAATTATTGGGCGTAAAGGGCGCGTAGGCGGTGCGGTAAGTCACCTGTGAAACCTC
TGGGCTTAACTCAGAGCCTGCAGGCGAAACTGCCGTGCTGGAGTGTGGGAGAGGTGCGTGGAATTCCCGGTGTAGCGGTG
AAATGCGTAGATATCGGGAGGAACACCTGTGGCGAAAGCGGCGCACTGGACCACAACTGACGCTGAGGCGCGAAAGCTAG
GGGAGCAAACAGGATTAGAAACCCTGGTAGTCCGGCTGACTGACTTTGCCACTAGATATC
>ASV_5449
TACGGAGGGTGCAAGCGTTAATCGGAATTACTGGGCGTAAAGCGCACGCAGGCGGTCTGTCAAGTCGGATGTGAAATCCC
CGGGCTCAACCTGGGAACTGCATCCGAAACTGGCAGGCTAGAGTCTTGTAGAGGGGGGTAGAATTCCAGGTGTAGCGGTG
AAATGCGTAGAGATCTGGAGGAATACCGGTGGCGAAGGCGGCCCCCTGGACAAAGACTGACGCTCAGGTGCGAAAGCGTG
GGGAGCAAACAGGATTAGAAACCCGGGTAGTCCGGCTGACTGACTGTAGAGCTGTTCATC
>ASV_5450
TACGGAGGGTGCAAGCGTTAATCGGAATTACTGGGCGTAAAGCGCACGCAGGCGGTCTGTCAAGTCAGATGTGAAATCCC
CGGGCTTAACCTGGGAACTGCATTTGAAACTGGCAGGCTAGAGTCTTGTAGAGGGGGGTAGAATTCCAGGTGTAGCGGTG
AAATGCGTAGAGATCTGGAGGAATACCGGTGGCGAAGGCGGCCCCCTGGACAAAGACTGACGCTCAGGTGCGAAAGCGTG
GGGAGCAAACAGGATTAGAAACCCCGGTAGTCCGGCTGACTGACTTGTCATAGGTTCATC
>ASV_5451
TACGGAGGGTGCAAGCGTTAATCGGAATTACTGGGCGTAAAGCGCACGCAGGCGGTTGGATAAGTTAGATGTGAAAGCCC
CGGGCTCAACCTGGGAATTGCATTTAAAACTGTCCAGCTAGAGTCTTGTAGAGGGGGGTAGAATTCCAGGTGTAGCGGTG
AAATGCGTAGAGATCTGGAGGAATACCGGTGGCGAAGGCGGCCCCCTGGACAAAGACTGACGCTCAGGTGCGAAAGCGTG
GGGAGCAAACAGGATTAGAAACCCCGGTAGTCCGGCTGACTGACTATGGCAGCTCTAATC
>ASV_5452
TACGGAGGGTGCAAGCGTTAATCGGAATTACTGGGCGTAAAGCGCACGCAGGCGGTTGGATAAGTTAGATGTGAAAGCCC
CGGGCTCAACCTGGGAATTGCATTTAAAACTGTCCAGCTAGAGTCTTGTAGAGGGGGGTAGAATTCCAGGTGTAGCGGTG
AAATGCGTAGAGATCTGGAGGAATACCGGTGGCGAAGGCGGCCCCCTGGACAAAGACTGACGCTCAGGTGCGAAAGCGTG
GGGAGCAAACAGGATTAGAAACCCCAGTAGTCCGGCTGACTGACTGTAGAGCTGTTCATC
>ASV_5453
TACGGAGGGTGCAAGCGTTAATCGGAATTACTGGGCGTAAAGCGCACGCAGGCGGTTTGTTAAGTCAGATGTGAAATCCC
CGCGCTTAACGTGGGAACTGCATTTGAAACTGGCAAGCTAGAGTCTTGTAGAGGGGGGTAGAATTCCAGGTGTAGCGGTG
AAATGCGTAGAGATCTGGAGGAATACCGGTGGCGAAGGCGGCCCCCTGGACAAAGACTGACGCTCAGGTGCGAAAGCGTG
GGGAGCAAACAGGATTAGAAACCCCAGTAGTCCGGCTGACTGACTTCGTTGGATGGTATC
>ASV_5454
TACGGAGGGTGCAAGCGTTAATCGGAATTACTGGGCGTAAAGCGCACGCAGGCGGTTTGTTAAGTCAGATGTGAAATCCC
CGAGCTTAACTTGGGAACTGCATTTGAAACTGGCAAGCTAGAGTCTTGTAGAGGGGGGTAGAATTCCAGGTGTAGCGGTG
AAATGCGTAGAGATCTGGAGGAATACCGGTGGCGAAGGCGGCCCCCTGGACAAAGACTGACGCTCAGGTGCGAAAGCGTG
GGGAGCAAACAGGATTAGAAACCCTAGTAGTCCGGCTGACTGACTCGATGTCGTCAAATC
>ASV_5455
TACGAAGGGGGCTAGCGTTGTTCGGAATCACTGGGCGTAAAGCGCACGCAGGCGGATTGATAAGTCAGGGGTGAAATCCC
GGAGCTCAACTTCGGAATTGCCTTTGATACTGTCTATCTTCGAGTTCGGGAGAGGTTGGCGGAATTCCTAGTGTAGAGGT
GAAATTCGTAGATATTAGGAAGAACACCAGTGGCGAAGGCGGCCAACTGGCCCGATACTGACGCTCATGTGCGAAAGCGT
GGGGAGCAAACAGGATTAGAAACCCCAGTAGTCCGGCTGACTGACTGCCTTAAGCGATAT
>ASV_5456
TACGGAGGGTGCAAGCGTTAATCGGAATTACTGGGCGTAAAGCGCACGCAGGCGGTTGGATAAGTTAGATGTGAAAGCCC
CGGGCTCAACCTGGGAATTGCATTTAAAACTGTCCAGCTAGAGTCTTGTAGAGGGGGGTAGAATTCCAGGTGTAGCGGTG
AAATGCGTAGAGATCTGGAGGAATACCGGTGGCGAAGGCGGCCCCCTGGACAAAGACTGACGCTCAGGTGCGAAAGCGTG
GGGAGCAAACAGGATTAGATACCCCAGTAGTCCGGCTGACTGACTGTAGAGCTGTTCATC
>ASV_5457
TACGTAGGCAGCGAGCGTTGTTCGGAGTTACTGGGCGTAAAGGGTGTGTAGGCGGTTGCTTAAGTTTGGTGTGAAATCTC
CCGGCTCAACTGGGAGGGTGCGCCGAATACTGAGTGACTCGAGTGCGGGAGAGGAGAGTGGAATTCCTGGTGTAGCGGTG
AAATGCGTAGATATCAGGAGGAACACCGGCGGTGTAGACGGCTCTCTGGACCGTAACTGACGCTGAGACACGAAAGCGTG
GGTAGCAAACAGGATTAGAAACCCCGGTAGTCCGGCTGACTGACTCAGTAACGGCCAATC
>ASV_5458
TACAGAGGGTGCAAGCGTTAATCGGAATTACTGGGCGTAAAGCGCGCGTAGGTGGTTTGTTAAGTTGGATGTGAAAGCCC
CGGGCTCAACCTGGGAACTGCATCCAAAACTGGCAAGCTAGAGTATGGTAGAGGGTGGTGGAATTTCCTGTGTAGCGGTG
AAATGCGTAGATATAGGAAGGAACACCAGTGGCGAAGGCGACCACCTGGACTGATACTGACACTGAGGTGCGAAAGCGTG
GGGAGCAAACAGGATTAGAAACCCTGGTAGTCCGGCTGACTGACTTATTACCGGCATATC
>ASV_5459
TACGGAGGGTGCAAGCGTTAATCGGAATTACTGGGCGTAAAGCGCACGCAGGCGGTCTGTCAAGTCGGATGTGAAATCCC
CGGGCTCAACCTGGGAACTGCATTCGAAACTGGCAGGCTTGAGTCTCGTAGAGGGGGGTAGAATTCCAGGTGTAGCGGTG
AAATGCGTAGAGATCTGGAGGAATACCGGTGGCGAAGGCGGCCCCCTGGACGAAGACTGACGCTCAGGTGCGAAAGCGTG
GGGAGCAAACAGGATTAGATACCCTGGTAGTCCGGCTGACTGACTTTGCCACTAGATATC
>ASV_5460
TACGAAGGGGGCTAGCGTTGCTCGGAATCACTGGGCGTAAAGGGTGCGTAGGCGGGTCTTTAAGTCAGGGGTGAAATCCT
GGAGCTCAACTCCAGAACTGCCTTTGATACTGAAGATCTTGAGTTCGGGAGAGGTGAGTGGAACTGCGAGTGTAGAGGTG
AAATTCGTAGATATTCGCAAGAACACCAGTGGCGAAGGCGGCTCACTGGCCCGATACTGACGCTGAGGCACGAAAGCGTG
GGGAGCAAACAGGATTAGAAACCCCGGTAGTCCGGCTGACTGACTATGGCAGCTCTAATC
>ASV_5461
TACAGAGGGTGCAAGCGTTGTTCGGAATTATTGGGCGTAAAGGGTGCGTAGGCGGTGCGGTAAGTCTTTTGTGAAACCTC
CGGGCTTAACTCGGAGCCTGCAAGGGAAACTGCCGTGCTGGAGTATGGGAGAGGTGAGTGGAATTCCCGGTGTAGCGGTG
AAATGCGTAGATATCGGGAGGAACACCTGTGGCGAAAGCGGCTCACTGGACCATTACTGACGCTGATGCACGAAAGCTAG
GGGAGCAAACAGGATTAGAAACCCCGGTAGTCCGGCTGACTGACTAGTGACGTTCGGATC
>ASV_5462
TACGGAGGGTGCAAGCGTTAATCGGAATTACTGGGCGTAAAGCGCACGCAGGCGGTTGGATAAGTTAGATGTGAAAGCCC
CGGGCTCAACCTGGGAATTGCATTTAAAACTGTCCAGCTAGAGTCTTGTAGAGGGGGGTAGAATTCCAGGTGTAGCGGTG
AAATGCGTAGAGATCTGGAGGAATACCGGTGGCGAAGGCGGCCCCCTGGACAAAGACTGACGCTCAGGTGCGAAAGCGTG
GGGAGCAAACAGGATTAGAAACCCGAGTAGTCCGGCTGACTGACTGGTATGACTCACATC
>ASV_5463
TACGGAGGGTGCAAGCGTTAATCGGAATTACTGGGCGTAAAGCGCACGCAGGCGGTCTGTCAAGTCGGATGTGAAATCCC
CGGGCTCAACCTGGGAACTGCATCCGAAACTGGCAGGCTAGAGTCTTGTAGAGGGGGGTAGAATTCCAGGTGTAGCGGTG
AAATGCGTAGAGATCTGGAGGAATACCGGTGGCGAAGGCGGCCCCCTGGACAAAGACTGACGCTCAGGTGCGAAAGCGTG
GGGAGCAAACAGGATTAGATACCCTTGTAGTCCGGCTGACTGACTCATAGTTTAGCCATC
>ASV_5464
TACGGAGGGTGCAAGCGTTAATCGGAATTACTGGGCGTAAAGCGCACGCAGGCGGTTGGATAAGTTAGATGTGAAAGCCC
CGGGCTCAACCTGGGAATTGCATTTAAAACTGTCCAGCTAGAGTCTTGTAGAGGGGGGTAGAATTCCAGGTGTAGCGGTG
AAATGCGTAGAGATCTGGAGGAATACCGGTGGCGAAGGCGGCCCCCTGGACAAAGACTGACGCTCAGGTGCGAAAGCGTG
GGGAGCAAACAGGATTAGATACCCCGGTAGTCCGGCTGACTGACTATGGCAGCTCTAATC
>ASV_5465
TACGGAGGGTGCAAGCGTTAATCGGAATTACTGGGCGTAAAGCGCACGCAGGCGGTCTGTCAAGTCGGATGTGAAATCCC
CGGGCTCAACCTGGGAACTGCATTCGAAACTGGCAGGCTAGAGTCTTGTAGAGGGGGGTAGAATTCCAGGTGTAGCGGTG
AAATGCGTAGAGATCTGGAGGAATACCGGTGGCGAAGGCGGCCCCCTGGACAAAGACTGACGCTCAGGTGCGAAAGCGTG
GGGAGCAAACAGGATTAGAAACCCGTGTAGTCCGGCTGACTGACTTATTACCGGCATATC
>ASV_5466
TACGGAGGGTGCAAGCGTTAATCGGAATTACTGGGCGTAAAGCGCACGCAGGCGGTCTGTCAAGTCGGATGTGAAATCCC
CGGGCTCAACCTGGGAACTGCATCCGAAACTGGCAGGCTAGAGTCTTGTAGAGGGGGGTAGAATTCCAGGTGTAGCGGTG
AAATGCGTAGAGATCTGGAGGAATACCGGTGGCGAAGGCGGCCCCCTGGACAAAGACTGACGCTCAGGTGCGAAAGCGTG
GGGAGCAAACAGGATTAGATACCCCGGTAGTCCGGCTGACTGACTAGTGACGTTCGGATC
>ASV_5467
TACGGAGGGTGCAAGCGTTAATCGGAATTACTGGGCGTAAAGCGCACGCAGGCGGTTGGATAAGTTAGATGTGAAAGCCC
CGGGCTCAACCTGGGAATTGCATTTAAAACTGTCCAGCTAGAGTCTTGTAGAGGGGGGTAGAATTCCAGGTGTAGCGGTG
AAATGCGTAGAGATCTGGAGGAATACCGGTGGCGAAGGCGGCCCCCTGGACAAAGACTGACGCTCAGGTGCGAAAGCGTG
GGGAGCAAACAGGATTAGATACCCGAGTAGTCCGGCTGACTGACTGGTATGACTCACATC
>ASV_5468
TACGGAGGGTGCAAGCGTTAATCGGAATTACTGGGCGTAAAGCGCACGCAGGCGGTTTGTTAAGTCGGATGTGAAATCCC
CGGGCTCAACCTGGGAACTGCATTCGAAACTGGCAAGCTTGAGTCTTGTAGAGGGGGGTAGAATTCCAGGTGTAGCGGTG
AAATGCGTAGAGATCTGGAGGAATACCGGTGGCGAAGGCGGCCCCCTGGACAAAGACTGACGCTCAGGTGCGAAAGCGTG
GGGAGCAAACAGGATTAGATACCCCGGTAGTCCGGCTGACTGACTTTCTCCGTGTCGATC
>ASV_5469
TACGGAGGGTGCAAGCGTTAATCGGAATTACTGGGCGTAAAGCGCACGCAGGCGGTCTGTCAAGTCGGATGTGAAATCCC
CGGGCTCAACCTGGGAACTGCATTCGAAACTGGCAGGCTAGAGTCTTGTAGAGGGGGGTAGAATTCCAGGTGTAGCGGTG
AAATGCGTAGAGATCTGGAGGAATACCGGTGGCGAAGGCGGCCCCCTGGACAAAGACTGACGCTCAGGTGCGAAAGCGTG
GGGAGCAAACAGGATTAGATACCCGGGTAGTCCGGCTGACTGACTTCGTTGGATGGTATC
>ASV_5470
TACGTAGGGGGCGAGCGTTGTCCGGAGTTACTGGGCGTAAAGGGCATGCAGGCGGTTCTGCGCGTTTCGCGTGACAGCTT
CGGGCTTAACCGGAAGAGAGTGCGAAAGACGGCGGGACTTGAGGGCCAGAGAGGGACACGGAATTCCGGGTGGAGTGGTG
AAATGCGTAGAGATCCGGAGGAACACCGAAGGCGAAGGCAGTGTCCTGGCTGGTGACTGACGCTGAGGTGCGAAAGCCAG
GGGAGCGAACGGGATTAGAAACCCCGGTAGTCCGGCTGACTGACTTGTCATAGGTTCATC
>ASV_5471
AACGTAGGGGGCCAGCGTTGCTCGGAATTACTGGGCGTAAAGGGTCCGTAGGCGGTGTGGCAAGTCGGTAGTGAAATCTC
TGGGCTTAACTCAGAGGCTGCTGCCGAAACTGCCGTGCTCGAGTGCGAGAGAGGCGAGTGGAATTGCAGGTGTAGCGGTG
AAATGCGTAGATATCTGCAGGAACATCCGAGGCGAAAGCGGCTCGCTGGATCGCAACTGACGCTGAGGGACGAAAGCTAG
GGGAGCAAACAGGATTAGAAACCCCTGTAGTCCGGCTGACTGACTTGCTCAGTATGTATC
>ASV_5472
TACGTAGGGGGCGAGCGTTGTCCGGAGTTACTGGGCGTAAAGGGCACGCAGGCGGTCCTGCGCGTTTCGCGTGACAGCGG
GTGGCTTAACTGCCCGAGGGTGCGAAAGACGGTGGGACTTGAGGGCCAGAGAGGGACCTGGAATTCCGGGTGGAGTGGTG
AAATGCGTAGATATCCGGAGGAACACCAAAGGCGAAGGCAGGGTCCTGGCTGGTGACTGACGCTGAGGTGCGAAAGCTAG
GGGAGCGAACGGGATTAGAAACCCCGGTAGTCCGGCTGACTGACTCAGTAACGGCCAATC
>ASV_5473
TACGGAGGGTGCAAGCGTTAATCGGAATTACTGGGCGTAAAGCGCACGCAGGCGGTTGGATAAGTTAGATGTGAAAGCCC
CGGGCTCAACCTGGGAATTGCATTTAAAACTGTTCAGCTAGAGTCTTGTAGAGGGGGGTAGAATTCCAGGTGTAGCGGTG
AAATGCGTAGAGATCTGGAGGAATACCGGTGGCGAAGGCGGCCCCCTGGACAAAGACTGACGCTCAGGTGCGAAAGCGTG
GGGAGCAAACAGGATTAGATACCCTAGTAGTCCGGCTGACTGACTTGTCATAGGTTCATC
>ASV_5474
TACGGAGGGTGCAAGCGTTAATCGGAATTACTGGGCGTAAAGCGCACGCAGGCGGTCTGTCAAGTCGGATGTGAAATCCC
CGGGCTCAACCTGGGAACTGCATTCGAAACTGGCAGGCTTGAGTCTCGTAGAGGGGGGTAGAATTCCAGGTGTAGCGGTG
AAATGCGTAGAGATCTGGAGGAATACCGGTGGCGAAGGCGGCCCCCTGGACGAAGACTGACGCTCAGGTGCGAAAGCGTG
GGGAGCAAACAGGATTAGAAACCCCGGTAGTCCGGCTGACTGACTCAGTAACGGCCAATC
>ASV_5475
TACAGAGGTCCCAAGCGTTGTTCGGATTCACTGGGCGTAAAGGGTGCGTAGGTGGTGAGGTAAGTCGGATGTGAAATCTC
GGAGCTCAACTCCGAAACTGCATTGGAAACTACCTCGCTCGAGGGTTGGAGGGGGGACTGGAATGCTTGGTGTAGCAGTG
AAATGCGTAGATATCAAGCGGAACACCAGTGGCGAAGGCGAGTCCCTGGACAACTCCTGACACTGAGGCACGAAAGCTAG
GGGAGCAAACAGGATTAGATACCCCGGTAGTCCGGCTGACTGACTCGTGATCTCTCCATC
>ASV_5476
TACAGAGGGGGCAAGCGTTGTTCGGAATTACTGGGCGTAAAGGGCGCGTAGGCGGCCTGCTAAGTCGAACGTGAAATCCC
TGGGCTCAACCCAGGAACTGCGTCCGAGACTGGTTGGCTTGAATCCGGGAGAGGGATGTGGAATTCCAGGTGTAGCGGTG
AAATGCGTAGATATCTGGAGGAACACCGGTGGCGAAGGCGGCATCCTGGACCGGCATTGACGCTGAGGCGCGAAAGCCAG
GGGAGCAAACGGGATTAGAAACCCTAGTAGTCCGGCTGACTGACTTGGTGTTGGTGTATC
>ASV_5477
CACGTAGGGCGCAAGCGTTGTCCGGAATTATTGGGCGTAAAGAGCTCGTAGGCGGTCTGTTGCGTCCGCTGTGAAAACTC
GGGGCTTAACCCCGAGCCTGCAGTGGATACGGGCAGACTAGAGGTAGGTAGGGGAGAATGGAATTCCCGGTGTAGCGGTG
AAATGCGCAGATATCGGGAGGAACACCGGTGGCGAAGGCGGTTCTCTGGGCCTTACCTGACGCTGAGGAGCGAAAGCGTG
GGGAGCGAACAGGATTAGAAACCCCGGTAGTCCGGCTGACTGACTTGCTCAGTATGTATC
>ASV_5478
TACGGAGGGTGCAAGCGTTAATCGGAATTACTGGGCGTAAAGCGCACGCAGGCGGTCTGTCAAGTCGGATGTGAAATCCC
CGGGCTCAACCTGGGAACTGCATTCGAAACTGGCAGGCTTGAGTCTCGTAGAGGGGGGTAGAATTCCAGGTGTAGCGGTG
AAATGCGTAGAGATCTGGAGGAATACCGGTGGCGAAGGCGGCCCCCTGGACGAAGACTGACGCTCAGGTGCGAAAGCGTG
GGGAGCAAACAGGATTAGAAACCCCGGTAGTCCGGCTGACTGACTTTGCCACTAGATATC
>ASV_5479
TACGGAGGGTGCAAGCGTTAATCGGAATTACTGGGCGTAAAGCGCACGCAGGCGGTTGGATAAGTTAGATGTGAAAGCCC
CGGGCTCAACCTGGGAATTGCATTTAAAACTGTCCAGCTAGAGTCTTGTAGAGGGGGGTAGAATTCCAGGTGTAGCGGTG
AAATGCGTAGAGATCTGGAGGAATACCGGTGGCGAAGGCGGCCCCCTGGACAAAGACTGACGCTCAGGTGCGAAAGCGTG
GGGAGCAAACAGGATTAGAAACCCCGGTAGTCCGGCTGACTGACTGGCTCTGCTCTTATC
>ASV_5480
TACGGAGGGTGCAAGCGTTAATCGGAATTACTGGGCGTAAAGCGCACGCAGGCGGTCTGTTAAGTCAGATGTGAAATCCC
CGGGCTTAACCTGGGAACTGCATTTGAAACTGGCAGGCTTGAGTCTTGTAGAGGGGGGTAGAATTCCAGGTGTAGCGGTG
AAATGCGTAGAGATCTGGAGGAATACCGGTGGCGAAGGCGGCCCCCTGGACAAAGACTGACGCTCAGGTGCGAAAGCGTG
GGGAGCAAACAGGATTAGATACCCCGGTAGTCCGGCTGACTGACTTTCTCCGTGTCGATC
>ASV_5481
TACGGAGGGTGCAAGCGTTAATCGGAATTACTGGGCGTAAAGCGCACGCAGGCGGTCTGTCAAGTCGGATGTGAAATCCC
CGGGCTCAACCTGGGAACTGCATTCGAAACTGGCAGGCTAGAGTCTTGTAGAGGGGGGTAGAATTCCAGGTGTAGCGGTG
AAATGCGTAGAGATCTGGAGGAATACCGGTGGCGAAGGCGGCCCCCTGGACAAAGACTGACGCTCAGGTGCGAAAGCGTG
GGGAGCAAACAGGATTAGATACCCGTGTAGTCCGGCTGACTGACTAGTGACGTTCGGATC
>ASV_5482
TACGGAGGGTGCAAGCGTTAATCGGAATTACTGGGCGTAAAGCGCACGCAGGCGGTTTGTTAAGTCAGATGTGAAATCCC
CGGGCTCAACCTGGGAACTGCATTTGAAACTGGCAAGCTTGAGTCTTGTAGAGGGGGGTAGAATTCCAGGTGTAGCGGTG
AAATGCGTAGAGATCTGGAGGAATACCGGTGGCGAAGGCGGCCCCCTGGACAAAGACTGACGCTCAGGTGCGAAAGCGTG
GGGAGCAAACAGGATTAGATACCCGGGTAGTCCGGCTGACTGACTTCCTCCTATTGCATC
>ASV_5483
TACGGAGGGTGCAAGCGTTAATCGGAATTACTGGGCGTAAAGCGCACGCAGGCGGTTTGTTAAGTCAGATGTGAAATCCC
CGGGCTCAACCTGGGAACTGCATTTGAAACTGGCAAGCTTGAGTCTTGTAGAGGGGGGTAGAATTCCAGGTGTAGCGGTG
AAATGCGTAGAGATCTGGAGGAATACCGGTGGCGAAGGCGGCCCCCTGGACAAAGACTGACGCTCAGGTGCGAAAGCGTG
GGGAGCAAACAGGATTAGAAACCCCGGTAGTCCGGCTGACTGACTTCGTTGGATGGTATC
>ASV_5484
TACGGAGGGTGCAAGCGTTAATCGGAATTACTGGGCGTAAAGCGCACGCAGGCGGTCTGTCAAGTCGGATGTGAAATCCC
CGGGCTCAACCTGGGAACTGCATCCGAAACTGGCAGGCTAGAGTCTTGTAGAGGGGGGTAGAATTCCAGGTGTAGCGGTG
AAATGCGTAGAGATCTGGAGGAATACCGGTGGCGAAGGCGGCCCCCTGGACAAAGACTGACGCTCAGGTGCGAAAGCGTG
GGGAGCAAACAGGATTAGAAACCCCGGTAGTCCGGCTGACTGACTTCGTTGGATGGTATC
>ASV_5485
TACGGAGGGTGCAAGCGTTAATCGGAATTACTGGGCGTAAAGCGCACGCAGGCGGTCTGTCAAGTCGGATGTGAAATCCC
CGGGCTCAACCTGGGAACTGCATCCGAAACTGGCAGGCTAGAGTCTTGTAGAGGGGGGTAGAATTCCAGGTGTAGCGGTG
AAATGCGTAGAGATCTGGAGGAATACCGGTGGCGAAGGCGGCCCCCTGGACAAAGACTGACGCTCAGGTGCGAAAGCGTG
GGGAGCAAACAGGATTAGATACCCTTGTAGTCCGGCTGACTGACTCGTGATCTCTCCATC
>ASV_5486
TACAGAGGGTGCAAGCGTTAATCGGAATTACTGGGCGTAAAGCGTGCGTAGACGGTTATGTAAGTCGGGTGTGAAAGCCC
CGGGCTCAACCTGGGAATGCCATTCGAGACTGCATAGCTAGGGTGCGGAAGAGGGAAGCGGAATTTCCGGTGTAGCGGTG
AAATGCGTAGATATCGGAAGGAACACCAGTGGCGAAAGCGGCTTCCTGGTCCAGCACCGACGTTCAGGCACGAAAGCGTG
GGGAGCAAACAGGATTAGAAACCCGGGTAGTCCGGCTGACTGACTTGCTCAGTATGTATC
>ASV_5487
TACGGAGGGTGCAAGCGTTAATCGGAATTACTGGGCGTAAAGCGCACGCAGGCGGTCTGTCAAGTCGGATGTGAAATCCC
CGGGCTCAACCTGGGAACTGCATTCGAAACTGGCAGGCTAGAGTCTTGTAGAGGGGGGTAGAATTCCAGGTGTAGCGGTG
AAATGCGTAGAGATCTGGAGGAATACCGGTGGCGAAGGCGGCCCCCTGGACAAAGACTGACGCTCAGGTGCGAAAGCGTG
GGGAGCAAACAGGATTAGAAACCCGTGTAGTCCGGCTGACTGACTGGTATGACTCACATC
>ASV_5488
TACGAAGGGGGCTAGCGTTGCTCGGAATCACTGGGCGTAAAGGGTGCGTAGGCGGGTCTTTAAGTCAGGGGTGAAATCCT
GGAGCTCAACTCCAGAACTGCCTTTGATACTGAAGATCTTGAGTTCGGGAGAGGTGAGTGGAACTGCGAGTGTAGAGGTG
AAATTCGTAGATATTCGCAAGAACACCAGTGGCGAAGGCGGCTCACTGGCCCGATACTGACGCTGAGGCACGAAAGCGTG
GGGAGCAAACAGGATTAGAAACCCCGGTAGTCCGGCTGACTGACTGGCTCTGCTCTTATC
>ASV_5489
TACGGGGGGGGCAAGCGTTGTTCGGAATTACTGGGCGTAAAGGGCTCGTAGGCGGCCAACTAAGTCAGACGTGAAATCCC
TCGGCTTAACCGGGGAACTGCGTCTGATACTGGATGGCTTGAGGTTGGGAGAGGGATGCGGAATTCCAGGTGTAGCGGTG
AAATGCGTAGATATCTGGAGGAACACCGGTGGCGAAGGCGGCATCCTGGACCAATTCTGACGCTGAGGAGCGAAAGCCAG
GGGAGCAAACGGGATTAGAAACCCCGGTAGTCCGGCTGACTGACTGGCTCTGCTCTTATC
>ASV_5490
TACGGAGGGTGCAAGCGTTAATCGGAATTACTGGGCGTAAAGCGCACGCAGGCGGTTTGTTAAGTCAGATGTGAAATCCC
CGAGCTTAACTTGGGAACTGCATTTGAAACTGGCAAGCTAGAGTCTTGTAGAGGGGGGTAGAATTCCAGGTGTAGCGGTG
AAATGCGTAGAGATCTGGAGGAATACCGGTGGCGAAGGCGGCCCCCTGGACAAAGACTGACGCTCAGGTGCGAAAGCGTG
GGGAGCAAACAGGATTAGAAACCCCTGTAGTCCGGCTGACTGACTGGCTCTGCTCTTATC
>ASV_5491
TACGGAGGGTGCAAGCGTTAATCGGAATTACTGGGCGTAAAGCGCACGCAGGCGGTTTGTTAAGTCAGATGTGAAATCCC
CGGGCTCAACCTGGGAACTGCATTTGAAACTGGCAAGCTTGAGTCTTGTAGAGGGGGGTAGAATTCCAGGTGTAGCGGTG
AAATGCGTAGAGATCTGGAGGAATACCGGTGGCGAAGGCGGCCCCCTGGACAAAGACTGACGCTCAGGTGCGAAAGCGTG
GGGAGCAAACAGGATTAGAAACCCCGGTAGTCCGGCTGACTGACTTATTACCGGCATATC
>ASV_5492
TACAGAGGGTGCAAGCGTTAATCGGAATTACTGGGCGTAAAGCGCGCGTAGGTGGTTTGTTAAGTTGGATGTGAAAGCCC
CGGGCTCAACCTGGGAACTGCATTCAAAACTGACAAGCTAGAGTATGGTAGAGGGTGGTGGAATTTCCTGTGTAGCGGTG
AAATGCGTAGATATAGGAAGGAACACCAGTGGCGAAGGCGACCACCTGGACTGATACTGACACTGAGGTGCGAAAGCGTG
GGGAGCAAACAGGATTAGATACCCCTGTAGTCCGGCTGACTGACTCCTATGTGATGGATC
>ASV_5493
TACGGGGGGAGCAAGCGTTGTTCGGATTTACTGGGCGTAAAGGGCGCGTAGGCGGCCAGCGCAAGTCAGTTGTGAAATCT
CCGGGCTTAACTCGGAACGGTCAACTGATACTGCGCGGCTAGAGTGCAGAAGGGGCAACTGGAATTCTCGGTGTAGCGGT
GAAATGCGTAGATATCGAGAGGAACACCTGCGGCGAAGGCGGGTTGCTGGGCTGACACTGACGCTGAGGCGCGAAAGCCA
GGGGAGCGAACGGGATTAGAAACCCCGGTAGTCCGGCTGACTGACTTGGTGTTGGTGTAT
>ASV_5494
TACAGAGGTCTCAAGCGTTGTTCGGATTCATTGGGCGTAAAGGGTGCGTAGGCGGCGCGGTAAGTCGGGTGTGAAATCTC
GGGGCTTAACTCCGAAACTGCATTCGATACTGCCGTGCTTGAGGACTGGAGAGGAGACTGGAATTTACGGTGTAGCGGTG
AAATGCGTAGATATCGTAAGGAAGACCAGTGGCGAAGGCGGGTCTCTGGACAGTTCCTGACGCTGAGGCACGAAGGTCAG
GGGAGCAAACGGGATTAGATACCCCGGTAGTCCGGCTGACTGACTCATAGTTTAGCCATC
>ASV_5495
TACGGAGGGTGCAAGCGTTAATCGGAATTACTGGGCGTAAAGCGCACGCAGGCGGTTGGATAAGTTAGATGTGAAAGCCC
CGGGCTCAACCTGGGAATTGCATTTAAAACTGTCCAGCTAGAGTCTTGTAGAGGGGGGTAGAATTCCAGGTGTAGCGGTG
AAATGCGTAGAGATCTGGAGGAATACCGGTGGCGAAGGCGGCCCCCTGGACAAAGACTGACGCTCAGGTGCGAAAGCGTG
GGGAGCAAACAGGATTAGAAACCCCGGTAGTCCGGCTGACTGACTTGTCATAGGTTCATC
>ASV_5496
TACGGAGGGTGCAAGCGTTAATCGGAATTACTGGGCGTAAAGCGCACGCAGGCGGTCTGTCAAGTCGGATGTGAAATCCC
CGGGCTCAACCTGGGAACTGCATTCGAAACTGGCAGGCTAGAGTCTTGTAGAGGGGGGTAGAATTCCAGGTGTAGCGGTG
AAATGCGTAGAGATCTGGAGGAATACCGGTGGCGAAGGCGGCCCCCTGGACAAAGACTGACGCTCAGGTGCGAAAGCGTG
GGGAGCAAACAGGATTAGAAACCCCGGTAGTCCGGCTGACTGACTGGCTCTGCTCTTATC
>ASV_5497
TACGGAGGGTGCAAGCGTTAATCGGAATTACTGGGCGTAAAGCGCACGCAGGCGGTCTGTCAAGTCGGATGTGAAATCCC
CGGGCTCAACCTGGGAACTGCATTCGAAACTGGCAGGCTAGAGTCTTGTAGAGGGGGGTAGAATTCCAGGTGTAGCGGTG
AAATGCGTAGAGATCTGGAGGAATACCGGTGGCGAAGGCGGCCCCCTGGACAAAGACTGACGCTCAGGTGCGAAAGCGTG
GGGAGCAAACAGGATTAGATACCCGAGTAGTCCGGCTGACTGACTAGTGACGTTCGGATC
>ASV_5498
TACGGAGGGTGCAAGCGTTAATCGGAATTACTGGGCGTAAAGCGCACGCAGGCGGTTTGTTAAGTCAGATGTGAAATCCC
CGGGCTCAACCTGGGAACTGCATTTGAAACTGGCAAGCTTGAGTCTTGTAGAGGGGGGTAGAATTCCAGGTGTAGCGGTG
AAATGCGTAGAGATCTGGAGGAATACCGGTGGCGAAGGCGGCCCCCTGGACAAAGACTGACGCTCAGGTGCGAAAGCGTG
GGGAGCAAACAGGATTAGAAACCCCTGTAGTCCGGCTGACTGACTGCCTTAAGCGATATC
>ASV_5499
TACGGAGGGTGCAAGCGTTAATCGGAATTACTGGGCGTAAAGCGCACGCAGGCGGTCTGTCAAGTCGGATGTGAAATCCC
CGGGCTCAACCTGGGAACTGCATTCGAAACTGGCAGGCTAGAGTCTTGTAGAGGGGGGTAGAATTCCAGGTGTAGCGGTG
AAATGCGTAGAGATCTGGAGGAATACCGGTGGCGAAGGCGGCCCCCTGGACAAAGACTGACGCTCAGGTGCGAAAGCGTG
GGGAGCAAACAGGATTAGATACCCTTGTAGTCCGGCTGACTGACTCGTGATCTCTCCATC
>ASV_5500
TACGAGGGGGGCGAGCGTTGTTCGGAATTATTGGGCGTAAAGGGCGCGTAGGCGGTGCGGTAAGTCACCTGTGAAACCTC
TGGGCTTAACTCAGAGCCTGCAGGCGAAACTGCCGTGCTGGAGTGTGGGAGAGGTGCGTGGAATTCCCGGTGTAGCGGTG
AAATGCGTAGATATCGGGAGGAACACCTGTGGCGAAAGCGGCGCACTGGACCACAACTGACGCTGAGGCGCGAAAGCTAG
GGGAGCAAACAGGATTAGAAACCCGGGTAGTCCGGCTGACTGACTTCCCATTGAAGGATC
>ASV_5501
TACGGAGGGTGCAAGCGTTAATCGGAATTACTGGGCGTAAAGCGCACGCAGGCGGTCTGTCAAGTCGGATGTGAAATCCC
CGGGCTCAACCTGGGAACTGCATCCGAAACTGGCAGGCTAGAGTCTTGTAGAGGGGGGTAGAATTCCAGGTGTAGCGGTG
AAATGCGTAGAGATCTGGAGGAATACCGGTGGCGAAGGCGGCCCCCTGGACAAAGACTGACGCTCAGGTGCGAAAGCGTG
GGGAGCAAACAGGATTAGAAACCCTTGTAGTCCGGCTGACTGACTCGTGATCTCTCCATC
>ASV_5502
TACGAGGGGGGCGAGCGTTGTTCGGAATTATTGGGCGTAAAGGGCGCGTAGGCGGTGCGGTAAGTCACCTGTGAAACCTC
TGGGCTTAACTCAGAGCCTGCAGGCGAAACTGCCGTGCTGGAGTGTGGGAGAGGTGCGTGGAATTCCCGGTGTAGCGGTG
AAATGCGTAGATATCGGGAGGAACACCTGTGGCGAAAGCGGCGCACTGGACCACAACTGACGCTGAGGCGCGAAAGCTAG
GGGAGCAAACAGGATTAGATACCCCTGTAGTCCGGCTGACTGACTTCCCATTGAAGGATC
>ASV_5503
TACGGAGGGTGCAAGCGTTAATCGGAATTACTGGGCGTAAAGCGCACGCAGGCGGTCTGTCAAGTCGGATGTGAAATCCC
CGGGCTCAACCTGGGAACTGCATTCGAAACTGGCAGGCTTGAGTCTCGTAGAGGGGGGTAGAATTCCAGGTGTAGCGGTG
AAATGCGTAGAGATCTGGAGGAATACCGGTGGCGAAGGCGGCCCCCTGGACGAAGACTGACGCTCAGGTGCGAAAGCGTG
GGGAGCAAACAGGATTAGATACCCTTGTAGTCCGGCTGACTGACTTTGCCACTAGATATC
>ASV_5504
TACGAGGGGGGCGAGCGTTGTTCGGAATTATTGGGCGTAAAGGGCGCGTAGGCGGTGCGGTAAGTCACCTGTGAAATCTC
CCGGCTCAACTGGGAGCCTGCAGGCGAAACTGCCGTGCTGGAGTATGGGAGAGGTGCGTGGAATTCCCGGTGTAGCGGTG
AAATGCGTAGATATCGGGAGGAACACCTGTGGCGAAAGCGGCGCACTGGACCATAACTGACGCTGAGGCGCGAAAGCTAG
GGGAGCAAACAGGATTAGATACCCCAGTAGTCCGGCTGACTGACTAGTGACGTTCGGATC
>ASV_5505
TACAGAGGGTGCAAGCGTTAATCGGAATTACTGGGCGTAAAGCGCGCGTAGGTGGTTTGTTAAGTTGGATGTGAAAGCCC
CGGGCTCAACCTGGGAACTGCATCCAAAACTGGCAAGCTAGAGTATGGTAGAGGGTGGTGGAATTTCCTGTGTAGCGGTG
AAATGCGTAGATATAGGAAGGAACACCAGTGGCGAAGGCGACCACCTGGACTGATACTGACACTGAGGTGCGAAAGCGTG
GGGAGCAAACAGGATTAGAAACCCCGGTAGTCCGGCTGACTGACTCATAGTTTAGCCATC
>ASV_5506
TACGGAGGGTGCAAGCGTTAATCGGAATTACTGGGCGTAAAGCGCACGCAGGCGGTCTGTCAAGTCGGATGTGAAATCCC
CGGGCTCAACCTGGGAACTGCATTCGAAACTGGCAGGCTAGAGTCTTGTAGAGGGGGGTAGAATTCCAGGTGTAGCGGTG
AAATGCGTAGAGATCTGGAGGAATACCGGTGGCGAAGGCGGCCCCCTGGACAAAGACTGACGCTCAGGTGCGAAAGCGTG
GGGAGCAAACAGGATTAGATACCCGTGTAGTCCGGCTGACTGACTGGTATGACTCACATC
>ASV_5507
TACGGAGGGTGCAAGCGTTAATCGGAATTACTGGGCGTAAAGCGCACGCAGGCGGTTGGATAAGTTAGATGTGAAAGCCC
CGGGCTCAACCTGGGAATTGCATTTAAAACTGTCCAGCTAGAGTCTTGTAGAGGGGGGTAGAATTCCAGGTGTAGCGGTG
AAATGCGTAGAGATCTGGAGGAATACCGGTGGCGAAGGCGGCCCCCTGGACAAAGACTGACGCTCAGGTGCGAAAGCGTG
GGGAGCAAACAGGATTAGATACCCGAGTAGTCCGGCTGACTGACTGTAGAGCTGTTCATC
>ASV_5508
TACGAAGGGGGCTAGCGTTGCTCGGAATCACTGGGCGTAAAGGGTGCGTAGGCGGGTCTTTAAGTCAGGGGTGAAATCCT
GGAGCTCAACTCCAGAACTGCCTTTGATACTGAAGATCTTGAGTTCGGGAGAGGTGAGTGGAACTGCGAGTGTAGAGGTG
AAATTCGTAGATATTCGCAAGAACACCAGTGGCGAAGGCGGCTCACTGGCCCGATACTGACGCTGAGGCACGAAAGCGTG
GGGAGCAAACAGGATTAGAAACCCCGGTAGTCCGGCTGACTGACTTCGTTGGATGGTATC
>ASV_5509
TACGGAGGGTGCAAGCGTTAATCGGAATTACTGGGCGTAAAGCGCACGCAGGCGGTCTGTCAAGTCGGATGTGAAATCCC
CGGGCTCAACCTGGGAACTGCATTCGAAACTGGCAGGCTTGAGTCTCGTAGAGGGGGGTAGAATTCCAGGTGTAGCGGTG
AAATGCGTAGAGATCTGGAGGAATACCGGTGGCGAAGGCGGCCCCCTGGACGAAGACTGACGCTCAGGTGCGAAAGCGTG
GGGAGCAAACAGGATTAGATACCCCGGTAGTCCGGCTGACTGACTCAGTAACGGCCAATC
>ASV_5510
GACGTGGGGGGCCAGCGTTGTTCGGAATTACTGGGTGTAAAGGGTTCGTAGGCGGTGTGGCAAGTTGGGAGTGAAATCTC
TGGGCTCAACTCAGAGGCTGCTTCCAAAACTGCTGTGCTGGAGTGTGGGAGAGGCGCGTGGAATTGCAGGTGTAGCGGTG
AAATGCGTAGATATCTGCAGGAACACCCGTGGCGAAAGCGGCGCGCTGGACCACTACTGACGCTGAGGAACGAAAGCTAG
GGGAGCAAACAGGATTAGATACCCGTGTAGTCCGGCTGACTGACTCCTATGTGATGGATC
>ASV_5511
TACGTAGGTGGCAAGCGTTATCCGGAATTATTGGGCGTAAAGCGCGCGCAGGTGGTTTCTTAAGTCTGATGTGAAAGCCC
ACGGCTCAACCGTGGAGGGTCATTGGAAACTGGGAGACTTGAGTGCAGAAGAGGAAAGTGGAATTCCATGTGTAGCGGTG
AAATGCGTAGAGATATGGAGGAACACCAGTGGCGAAGGCGACTTTCTGGTCTGTAACTGACACTGAGGCGCGAAAGCGTG
GGGAGCAAACAGGATTAGAAACCCCGGTAGTCCGGCTGACTGACTCAGTAACGGCCAATC
>ASV_5512
TACGTAGGAGGCGAGCGTTGTCCGGAGTTACTGGGCGTAAAGCGCCCGCAGGCGGTCTGTGAAGTTCAGGGTGACAGTCA
TCAGCTTAACTGGTGAAGTGTCTTGAAAACTGACGGACTTGAGGACCAGAGAGGGACCTGGAATTCCGGGTGGAGCAGTG
AAATGCGTAGATATCCGGAGGAACACCAAAGGCGCAGGCAGGGTCCTGGCTGGCACCTGACGCTCAGGGGCGAAAGCTAG
GGGAGCGAACGGGATTAGATACCCCTGTAGTCCGGCTGACTGACTCCTATGTGATGGATC
>ASV_5513
TACAGAGGGTGCAAGCGTTAATCGGAATTACTGGGCGTAAAGCGCGCGTAGGTGGTTCGTTAAGTTGGATGTGAAAGCCC
CGGGCTCAACCTGGGAACTGCATTCAAAACTGTCGAGCTAGAGTATGGTAGAGGGTGGTGGAATTTCCTGTGTAGCGGTG
AAATGCGTAGATATAGGAAGGAACACCAGTGGCGAAGGCGACCACCTGGACTGATACTGACACTGAGGTGCGAAAGCGTG
GGGAGCAAACAGGATTAGAAACCCTTGTAGTCCGGCTGACTGACTTGGTGTTGGTGTATC
>ASV_5514
TACGAGGGGGGCGAGCGTTGTTCGGAATTATTGGGCGTAAAGGGCGCGTAGGCGGTGCGGTAAGTCACCTGTGAAACCTC
TAGGCTTAACCTAGAGCCTGCAGGCGAAACTGCCGTGCTGGAGTGTGGGAGAGGTGCGTGGAATTCCCGGTGTAGCGGTG
AAATGCGTAGATATCGGGAGGAACACCTGTGGCGAAAGCGGCGCACTGGACCACAACTGACGCTGAGGCGCGAAAGCTAG
GGGAGCAAACAGGATTAGAAACCCCGGTAGTCCGGCTGACTGACTTGCTCAGTATGTATC
>ASV_5515
TACGGAGGGTGCAAGCGTTAATCGGAATTACTGGGCGTAAAGCGCACGCAGGCGGTCTGTCAAGTCGGATGTGAAATCCC
CGGGCTCAACCTGGGAACTGCATTCGAAACTGGCAGGCTTGAGTCTCGTAGAGGGGGGTAGAATTCCAGGTGTAGCGGTG
AAATGCGTAGAGATCTGGAGGAATACCGGTGGCGAAGGCGGCCCCCTGGACGAAGACTGACGCTCAGGTGCGAAAGCGTG
GGGAGCAAACAGGATTAGATACCCCAGTAGTCCGGCTGACTGACTTTGCCACTAGATATC
>ASV_5516
TACGGAGGGTGCAAGCGTTAATCGGAATTACTGGGCGTAAAGCGCACGCAGGCGGTCTGTCAAGTCGGATGTGAAATCCC
CGGGCTCAACCTGGGAACTGCATTCGAAACTGGCAGGCTAGAGTCTTGTAGAGGGGGGTAGAATTCCAGGTGTAGCGGTG
AAATGCGTAGAGATCTGGAGGAATACCGGTGGCGAAGGCGGCCCCCTGGACAAAGACTGACGCTCAGGTGCGAAAGCGTG
GGGAGCAAACAGGATTAGATACCCTAGTAGTCCGGCTGACTGACTTTCTCCGTGTCGATC
>ASV_5517
TACAGAGGGTGCAAGCGTTAATCGGAATTACTGGGCGTAAAGCGCGCGTAGGTGGTTCGTTAAGTTGGATGTGAAATCCC
CGGGCTCAACCTGGGAACTGCATCCAAAACTGGCGAGCTAGAGTATGGTAGAGGGTGGTGGAATTTCCTGTGTAGCGGTG
AAATGCGTAGATATAGGAAGGAACACCAGTGGCGAAGGCGACCACCTGGACTGATACTGACACTGAGGTGCGAAAGCGTG
GGGAGCAAACAGGATTAGATACCCCTGTAGTCCGGCTGACTGACTTTGCCACTAGATATC
>ASV_5518
TACGGAGGGTGCAAGCGTTAATCGGAATTACTGGGCGTAAAGCGCACGCAGGCGGTTTGTTAAGTCAGATGTGAAATCCC
CGGGCTCAACCTGGGAACTGCATTTGAAACTGGCAAGCTAGAGTCTCGTAGAGGGGGGTAGAATTCCAGGTGTAGCGGTG
AAATGCGTAGAGATCTGGAGGAATACCGGTGGCGAAGGCGGCCCCCTGGACGAAGACTGACGCTCAGGTGCGAAAGCGTG
GGGAGCAAACAGGATTAGAAACCCTGGTAGTCCGGCTGACTGACTTTGCCACTAGATATC
>ASV_5519
TACAGAGGTCTCAAGCGTTGTTCGGATTCATTGGGCGTAAAGGGTGCGTAGGCGGCGCGGTAAGTCGGGTGTGAAATCTC
GGGGCTTAACTCCGAAACTGCATTCGATACTGCCGTGCTTGAGGACTGGAGAGGAGACTGGAATTTACGGTGTAGCGGTG
AAATGCGTAGATATCGTAAGGAAGACCAGTGGCGAAGGCGGGTCTCTGGACAGTTCCTGACGCTGAGGCACGAAGGTCAG
GGGAGCAAACGGGATTAGAAACCCCGGTAGTCCGGCTGACTGACTATGGCAGCTCTAATC
>ASV_5520
TACGGAGGGTGCAAGCGTTAATCGGAATTACTGGGCGTAAAGCGCACGCAGGCGGTTTGTTAAGTCAGATGTGAAATCCC
CGCGCTTAACGTGGGAACTGCATTTGAAACTGGCAAGCTAGAGTCTTGTAGAGGGGGGTAGAATTCCAGGTGTAGCGGTG
AAATGCGTAGAGATCTGGAGGAATACCGGTGGCGAAGGCGGCCCCCTGGACAAAGACTGACGCTCAGGTGCGAAAGCGTG
GGGAGCAAACAGGATTAGAAACCCCGGTAGTCCGGCTGACTGACTCGATGTCGTCAAATC
>ASV_5521
TACGAGGGGGGCGAGCGTTGTTCGGAATTATTGGGCGTAAAGGGCGCGTAGGCGGTGCGGTAAGTCACCTGTGAAATCTC
CCGGCTCAACTGGGAGCCTGCAGGCGAAACTGCCGTGCTGGAGTATGGGAGAGGTGCGTGGAATTCCCGGTGTAGCGGTG
AAATGCGTAGATATCGGGAGGAACACCTGTGGCGAAAGCGGCGCACTGGACCATAACTGACGCTGAGGCGCGAAAGCTAG
GGGAGCAAACAGGATTAGATACCCCTGTAGTCCGGCTGACTGACTCGTGATCTCTCCATC
>ASV_5522
TACGAAGGGGGCTAGCGTTGCTCGGAATTACTGGGCGTAAAGCGCACGTAGGCGGATTGTTAAGTCGGGGGTGAAATCCT
GGAGCTCAACTCCAGAACTGCCTTCGATACTGGCGATCTCGAGTTCGGGAGAGGTGAGTGGAACTGCGAGTGTAGAGGTG
AAATTCGTAGATATTCGCAAGAACACCAGTGGCGAAGGCGGCTCACTGGCCCGATACTGACGCTGAGGTGCGAAAGCGTG
GGGAGCAAACAGGATTAGATACCCCGGTAGTCCGGCTGACTGACTGGCTCTGCTCTTATC
>ASV_5523
GACGTAGGGGGCCAGCGTTGTTCGGAATTACTGGGTGTAAAGGGTTCGTAGGCGGTGTGGCAAGTCGGGAGTGAAATCTC
TGGGCTTAACTCAGAGGCTGCTTCCGAAACTGCTGTGCTAGAGTACGGGAGAGGCGCGTGGAATTGCAGGTGTAGCGGTG
AAATGCGTAGATATCTGCAGGAACACCCGTGGCGAAAGCGGCGCGCTGGACCGTTACTGACGCTGAGGAACGAAAGCTAG
GGGAGCAAACAGGATTAGATACCCCGGTAGTCCGGCTGACTGACTCGATGTCGTCAAATC
>ASV_5524
TACGGAGGGTGCAAGCGTTAATCGGAATTACTGGGCGTAAAGCGCACGCAGGCGGTTTGTTAAGTCAGATGTGAAATCCC
CGGGCTCAACCTGGGAACTGCATTTGAAACTGGCAAGCTTGAGTCTTGTAGAGGGGGGTAGAATTCCAGGTGTAGCGGTG
AAATGCGTAGAGATCTGGAGGAATACCGGTGGCGAAGGCGGCCCCCTGGACAAAGACTGACGCTCAGGTGCGAAAGCGTG
GGGAGCAAACAGGATTAGATACCCCGGTAGTCCGGCTGACTGACTTGTCATAGGTTCATC
>ASV_5525
TACAGAGGTCTCAAGCGTTGTTCGGATTCATTGGGCGTAAAGGGTGCGTAGGTGGCGCGCTAAGTCAGGTGTGAAATTTC
GGAGCTTAACTCCGAAACTGCATTTGATACTGGCGTGCTTGAGGACTGGAGAGGAGACTGGAATTCACGGTGTAGCAGTG
AAATGCGTAGAGATCGTGAGGAAGACCAGTGGCGAAGGCGGGTCTCTGGACAGTTCCTGACACTGAGGCACGAAGGCCAG
GGGAGCAAACGGGATTAGAAACCCCGGTAGTCCGGCTGACTGACTTGCTCAGTATGTATC
>ASV_5526
TACGTAGGCAGCGAGCGTTGTTCGGAGTTACTGGGCGTAAAGGGTGTGTAGGCGGTTCTTTAAGTTTGGTGTGAAATCTC
CCGGCTCAACCGGGAGGGTGCGCCGAATACTGAGGGACTAGAGTGCGGGAGAGGAAAGTGGAATTCCTGGTGTAGCGGTG
AAATGCGTAGATATCAGGAGGAACACCGGTGGTGTAGACGGCTTTCTGGACCGTAACTGACGCTGAGACACGAAAGCGTG
GGTAGCAAACAGGATTAGAAACCCCTGTAGTCCGGCTGACTGACTTCCCATTGAAGGATC
>ASV_5527
TACGTAGGGGGCGAGCGTTGTCCGGAATCATTGGGCGTAAAGAGCGTGTAGGCGGTTCGGTAAGTCTGCCGTGAAAACCT
GGGGCTCAACCCCGGGCGTGCGGTGGATACTGCCGGGCTAGAGGATGGTAGAGGCGAGTGGAATTCCCGGTGTAGCGGTG
AAATGCGCAGATATCGGGAGGAACACCAGTAGCGAAGGCGGCTCGCTGGGCCATTCCTGACGCTGAGACGCGAAAGCTAG
GGGAGCAAACAGGATTAGAAACCCCAGTAGTCCGGCTGACTGACTTGGTGTTGGTGTATC
>ASV_5528
TACGGGGGGGGCAAGCGTTGTTCGGAATTACTGGGCGTAAAGGGCTCGTAGGTGGCCAACTAAGTCAGACGTGAAATCCC
TCGGCTTAACCGGGGAATTGCGTCTGATACTGGATGGCTTGAGGTTGGGAGAGGGATGCGGAATTCCAGGTGTAGCGGTG
AAATGCGTAGATATCTGGAGGAACACCGGTGGCGAAGGCGGCATCCTGGACCAATTCTGACGCTGAGGAGCGAAAGCCAG
GGGAGCAAACGGGATTAGAAACCCCGGTAGTCCGGCTGACTGACTCGATGTCGTCAAATC
>ASV_5529
TACAGAGGTCCCAAGCGTTGTTCGGATTCACTGGGCGTAAAGGGTGCGTAGGTGGCGAGGTAAGTCGGATGTGAAAGCTC
GGAGCTCAACTCCGAAATGGCATTGGAAACTACCTTGCTCGAGGAATGGAGGGGGGACTGGAATTCTCGGTGTAGCAGTG
AAATGCGTAGATATCGAGAGGAACACCAGTGGCGAAGGCGAGTCCCTGGACATCTCCTGACACTGAGGCACGAAAGCTAG
GGGAGCAAACAGGATTAGAAACCCCGGTAGTCCGGCTGACTGACTTCGTTGGATGGTATC
>ASV_5530
TACGAAGGGGGCTAGCGTTGCTCGGAATCACTGGGCGTAAAGCGCACGTAGGCGGCTTTTTAAGTCAGGGGTGAAATCCT
GGAGCTCAACTCCAGAACTGCCTTTGATACTGAGAAGCTTGAGTCCGGGAGAGGTGAGTGGAACTGCGAGTGTAGAGGTG
AAATTCGTAGATATTCGCAAGAACACCAGTGGCGAAGGCGGCTCACTGGCCCGGTACTGACGCTGAGGTGCGAAAGCGTG
GGGAGCAAACAGGATTAGAAACCCGTGTAGTCCGGCTGACTGACTTGCTCAGTATGTATC
>ASV_5531
TACGGGGGGGGCAAGCGTTGTTCGGAATTACTGGGCGTAAAGGGCTCGTAGGCGGCCAACTAAGTCAGACGTGAAATCCC
TCGGCTTAACCGGGGAACTGCGTCTGATACTGGATGGCTTGAGGTTGGGAGAGGGATGCGGAATTCCAGGTGTAGCGGTG
AAATGCGTAGATATCTGGAGGAACACCGGTGGCGAAGGCGGCATCCTGGACCAATTCTGACGCTGAGGAGCGAAAGCCAG
GGGAGCAAACGGGATTAGAAACCCCGGTAGTCCGGCTGACTGACTTCCCATTGAAGGATC
>ASV_5532
TACGAAGGGGGCTAGCGTTGCTCGGAATCACTGGGCGTAAAGGGTGCGTAGGCGGGTCTTTAAGTCAGGGGTGAAATCCT
GGAGCTCAACTCCAGAACTGCCTTTGATACTGAGGATCTTGAGTTCGGGAGAGGTGAGTGGAACTGCGAGTGTAGAGGTG
AAATTCGTAGATATTCGCAAGAACACCAGTGGCGAAGGCGGCTCACTGGCCCGATACTGACGCTGAGGCACGAAAGCGTG
GGGAGCAAACAGGATTAGAAACCCCGGTAGTCCGGCTGACTGACTAGTGACGTTCGGATC
>ASV_5533
TACGGAGGGTGCAAGCGTTAATCGGAATTACTGGGCGTAAAGCGCACGCAGGCGGTTTGTTAAGTCAGATGTGAAATCCC
CGGGCTCAACCTGGGAACTGCATTTGAAACTGGCAAGCTTGAGTCTTGTAGAGGGGGGTAGAATTCCAGGTGTAGCGGTG
AAATGCGTAGAGATCTGGAGGAATACCGGTGGCGAAGGCGGCCCCCTGGACAAAGACTGACGCTCAGGTGCGAAAGCGTG
GGGAGCAAACAGGATTAGAAACCCCGGTAGTCCGGCTGACTGACTCGATGTCGTCAAATC
>ASV_5534
TACAGAGGGTGCAAGCGTTAATCGGAATTACTGGGCGTAAAGCGCGCGTAGGTGGTTCGTTAAGTTGGATGTGAAATCCC
CGGGCTCAACCTGGGAACTGCATCCAAAACTGGCGAGCTAGAGTATGGTAGAGGGTGGTGGAATTTCCTGTGTAGCGGTG
AAATGCGTAGATATAGGAAGGAACACCAGTGGCGAAGGCGACCACCTGGACTGATACTGACACTGAGGTGCGAAAGCGTG
GGGAGCAAACAGGATTAGAAACCCCGGTAGTCCGGCTGACTGACTATGGCAGCTCTAATC
>ASV_5535
TACGGAGGGTGCAAGCGTTAATCGGAATTACTGGGCGTAAAGCGCACGCAGGCGGTCTGTCAAGTCGGATGTGAAATCCC
CGGGCTCAACCTGGGAACTGCATTCGAAACTGGCAGGCTAGAGTCTTGTAGAGGGGGGTAGAATTCCAGGTGTAGCGGTG
AAATGCGTAGAGATCTGGAGGAATACCGGTGGCGAAGGCGGCCCCCTGGACAAAAACTGACGCTCAGGTGCGAAAGCGTG
GGGAGCAAACAGGATTAGAAACCCCGGTAGTCCGGCTGACTGACTCAGTAACGGCCAATC
>ASV_5536
TACGTAGGTGGCAAGCGTTATCCGGAATTATTGGGCGTAAAGCGCGCGCAGGTGGTTTCTTAAGTCTGATGTGAAAGCCC
ACGGCTCAACCGTGGAGGGTCATTGGAAACTGGGAGACTTGAGTGCAGAAGAGGAAAGTGGAATTCCATGTGTAGCGGTG
AAATGCGTAGAGATATGGAGGAACACCAGTGGCGAAGGCGACTTTCTGGTCTGTAACTGACACTGAGGCGCGAAAGCGTG
GGGAGCAAACAGGATTAGAAACCCCGGTAGTCCGGCTGACTGACTGCCTTAAGCGATATC
>ASV_5537
TACGAGGGGGGCGAGCGTTGTTCGGAATTATTGGGCGTAAAGGGCGCGTAGGCGGTGCGGTAAGTCACCTGTGAAACCTC
TAGGCTTAACCTAGAGCCTGCAGGCGAAACTGCCGTGCTGGAGTGTGGGAGAGGTGCGTGGAATTCCCGGTGTAGCGGTG
AAATGCGTAGATATCGGGAGGAACACCTGTGGCGAAAGCGGCGCACTGGACCACAACTGACGCTGAGGCGCGAAAGCTAG
GGGAGCAAACAGGATTAGATACCCCGGTAGTCCGGCTGACTGACTTCCCATTGAAGGATC
>ASV_5538
TACGGAGGGTGCAAGCGTTAATCGGAATTACTGGGCGTAAAGCGCACGCAGGCGGTCTGTCAAGTCGGATGTGAAATCCC
CGGGCTCAACCTGGGAACTGCATTCGAAACTGGCAGGCTTGAGTCTCGTAGAGGGGGGTAGAATTCCAGGTGTAGCGGTG
AAATGCGTAGAGATCTGGAGGAATACCGGTGGCGAAGGCGGCCCCCTGGACGAAGACTGACGCTCAGGTGCGAAAGCGTG
GGGAGCAAACAGGATTAGAAACCCCTGTAGTCCGGCTGACTGACTTTGCCACTAGATATC
>ASV_5539
TACGGAGGGTGCAAGCGTTAATCGGAATTACTGGGCGTAAAGCGCACGCAGGCGGTCTGTTAAGTCAGATGTGAAATCCC
CGGGCTTAACCTGGGAACTGCATTTGAAACTGGCAGGCTTGAGTCTTGTAGAGGGGGGTAGAATTCCAGGTGTAGCGGTG
AAATGCGTAGAGATCTGGAGGAATACCGGTGGCGAAGGCGGCCCCCTGGACAAAGACTGACGCTCAGGTGCGAAAGCGTG
GGGAGCAAACAGGATTAGATACCCCGGTAGTCCGGCTGACTGACTCAGTAACGGCCAATC
>ASV_5540
TACAGAGGGTGCAAGCGTTAATCGGAATTACTGGGCGTAAAGCGCGCGTAGGTGGTTTGTTAAGTTGGATGTGAAAGCCC
CGGGCTCAACCTGGGAACTGCATCCAAAACTGGCAAGCTAGAGTATGGTAGAGGGTGGTGGAATTTCCTGTGTAGCGGTG
AAATGCGTAGATATAGGAAGGAACACCAGTGGCGAAGGCGACCACCTGGACTGATACTGACACTGAGGTGCGAAAGCGTG
GGGAGCAAACAGGATTAGAAACCCCGGTAGTCCGGCTGACTGACTCAGTAACGGCCAATC
>ASV_5541
TACGAAGGGGGCTAGCGTTGTTCGGAATCACTGGGCGTAAAGCGCACGCAGGCGGATTGATAAGTCAGGGGTGAAATCCC
GGAGCTCAACTTCGGAATTGCCTTTGATACTGTCTGTCTTCGAGTTCGGGAGAGGTTGGCGGAATTCCTAGTGTAGAGGT
GAAATTCGTAGATATTAGGAAGAACACCAGTGGCGAAGGCGGCCAACTGGCCCGATACTGACGCTCATGTGCGAAAGCGT
GGGGAGCAAACAGGATTAGAAACCCTTGTAGTCCGGCTGACTGACTTGCTCAGTATGTAT
>ASV_5542
TACGGAGGGTGCAAGCGTTAATCGGAATTACTGGGCGTAAAGCGCACGCAGGCGGTCTGTCAAGTCGGATGTGAAATCCC
CGGGCTCAACCTGGGAACTGCATTCGAAACTGGCAGGCTTGAGTCTCGTAGAGGGGGGTAGAATTCCAGGTGTAGCGGTG
AAATGCGTAGAGATCTGGAGGAATACCGGTGGCGAAGGCGGCCCCCTGGACGAAGACTGACGCTCAGGTGCGAAAGCGTG
GGGAGCAAACAGGATTAGAAACCCCTGTAGTCCGGCTGACTGACTCAGTAACGGCCAATC
>ASV_5543
TACGGGGGGAGCAAGCGTTGTTCGGATTTACTGGGCGTAAAGGGCGCGTAGGCGGCGCAACAAGTCACTTGTGAAATCTC
CGGGCTTAACCCGGAGCGGCCAAGTGATACTGTCGTGCTAGAGTGCGGAAGGGGCTACTGGAATTCTCGGTGTAGCGGTG
AAATGCGTAGATATCGAGAGGAACACCTGCGGCGAAGGCGGGTAGCTGGGCCGACACTGACGCTGAGGCGCGAAAGCCAG
GGGAGCGAACGGGATTAGAAACCCCGGTAGTCCGGCTGACTGACTTGGTGTTGGTGTATC
>ASV_5544
TACGGAGGGTGCAAGCGTTAATCGGAATTACTGGGCGTAAAGCGCACGCAGGCGGTTTGTTAAGTCAGATGTGAAATCCC
CGAGCTTAACTTGGGAACTGCATTTGAAACTGGCAAGCTAGAGTCTTGTAGAGGGGGGTAGAATTCCAGGTGTAGCGGTG
AAATGCGTAGAGATCTGGAGGAATACCGGTGGCGAAGGCGGCCCCCTGGACAAAGACTGACGCTCAGGTGCGAAAGCGTG
GGGAGCAAACAGGATTAGATACCCGGGTAGTCCGGCTGACTGACTTCCTCCTATTGCATC
>ASV_5545
TACGGAGGGTGCAAGCGTTAATCGGAATTACTGGGCGTAAAGCGCACGCAGGCGGTCTGTCAAGTCGGATGTGAAATCCC
CGGGCTCAACCTGGGAACTGCATTCGAAACTGGCAGGCTTGAGTCTCGTAGAGGGGGGTAGAATTCCAGGTGTAGCGGTG
AAATGCGTAGAGATCTGGAGGAATACCGGTGGCGAAGGCGGCCCCCTGGACGAAGACTGACGCTCAGGTGCGAAAGCGTG
GGGAGCAAACAGGATTAGATACCCCTGTAGTCCGGCTGACTGACTCAGTAACGGCCAATC
>ASV_5546
TACAGAGGGTGCAAGCGTTGTTCGGAATTATTGGGCGTAAAGGGTGCGTAGGCGGTGCGGTAAGTCTGTTGTGAAATCTC
CGGGCTCAACTCGGAGCCTGCAACGGAAACTGCCGTGCTGGAGTATGGGAGAGGTGAGTGGAATTCCCGGTGTAGCGGTG
AAATGCGTAGATATCGGGAGGAACACCTGTGGCGAAAGCGGCTCACTAGACCATTACTGACGCTGATGCACGAAAGCTAG
GGGAGCAAACAGGATTAGATACCCCAGTAGTCCGGCTGACTGACTGCCTTAAGCGATATC
>ASV_5547
TACGTAGGGGGCAAGCGTTACTCGGATTCACTGGGCGTAAAGCGCGTGTAGGCGGCTGGTCAAGCGTGATGTGAAATCTC
CGGGCTCAACCCGGAAACTGCATCGCGAACTGGCCTGGCTGGAGTGCAGGAGAGGGATGTGGAATTCCCGGTGTAGCGGT
GAAATGCGTAGATATCGGGAGGAACACCAGTGGCGAAGGCGACATCCTGGCCTGTAACTGACGCTGAGACGCGAAAGCGT
GGGGAGCAAACCGGATTAGAAACCCCGGTAGTCCGGCTGACTGACTTGCTCAGTATGTAT
>ASV_5548
TACGGAGGGTGCAAGCGTTAATCGGAATTACTGGGCGTAAAGCGCACGCAGGCGGTCTGTCAAGTCGGATGTGAAATCCC
CGGGCTCAACCTGGGAACTGCATTCGAAACTGGCAGGCTAGAGTCTTGTAGAGGGGGGTAGAATTCCAGGTGTAGCGGTG
AAATGCGTAGAGATCTGGAGGAATACCGGTGGCGAAGGCGGCCCCCTGGACAAAGACTGACGCTCAGGTGCGAAAGCGTG
GGGAGCAAACAGGATTAGATACCCCAGTAGTCCGGCTGACTGACTTATTACCGGCATATC
>ASV_5549
TACGGAGGGTGCAAGCGTTAATCGGAATTACTGGGCGTAAAGCGCACGCAGGCGGTTGGATAAGTTAGATGTGAAAGCCC
CGGGCTCAACCTGGGAATTGCATTTAAAACTGTCCAGCTAGAGTCTTGTAGAGGGGGGTAGAATTCCAGGTGTAGCGGTG
AAATGCGTAGAGATCTGGAGGAATACCGGTGGCGAAGGCGGCCCCCTGGACAAAGACTGACGCTCAGGTGCGAAAGCGTG
GGGAGCAAACAGGATTAGAAACCCCGGTAGTCCGGCTGACTGACTTCGTTGGATGGTATC
>ASV_5550
TACAGAGGGTGCGAGCGTTGTTCGGAATTATTGGGCGTAAAGGGCGCGTAGGCGGTGCCACAAGTCACTTGTGAAATCTC
CGGGCTTAACTCGGAGCCTGCAGGCGAAACTGTGGTGCTGGAGTATGGGAGAGGTGCGTGGAATTCCCGGTGTAGCGGTG
AAATGCGTAGATATCGGGAGGAACACCTGTGGCGAAAGCGGCGCACTGGACCATAACTGACGCTGAGGCGCGAAAGCTAG
GGGAGCAAACAGGATTAGAAACCCCGGTAGTCCGGCTGACTGACTGCCTTAAGCGATATC
>ASV_5551
TACGTAGGTGGCAAGCGTTGTCCGGAATTATTGGGCGTAAAGCGCGCGCAGGCGGTCCTTTAAGTCTGATGTGAAAGCCC
ACGGCTCAACCGTGGAGGGTCATTGGAAACTGGGGGACTTGAGTGCAGAAGAGGAAAGCGGAATTCCACGTGTAGCGGTG
AAATGCGTAGAGATGTGGAGGAACACCAGTGGCGAAGGCGGCTTTCTGGTCTGTAACTGACGCTGAGGCGCGAAAGCGTG
GGGAGCAAACAGGATTAGAAACCCCAGTAGTCCGGCTGACTGACTGCCTTAAGCGATATC
>ASV_5552
TACGTAGGGGGCGAGCGTTATCCGGAGTTACTGGGCGTAAAGCGCACGTAGGCGGTCTGCTAAGTTCGGAGTGACAGTCA
CCAGCTTAACTGGTGAAGTACTTTGAAAACTGGCGGACTTGAGAGCGAGAGAGGGACATGGAATTCCGGGTGGAGCGGTG
AAATGCGTAGAGATCCGGAGGAACACCAAAGGCGAAGGCAGTGTCCTGGCTCGTTTCTGACGCTGAGGTGCGAAAGCCAG
GGGAGCGAACGGGATTAGAAACCCCGGTAGTCCGGCTGACTGACTCAGTAACGGCCAATC
>ASV_5553
TACGGAGGGTGCAAGCGTTAATCGGAATTACTGGGCGTAAAGCGCACGCAGGCGGTTTGTTAAGTCAGATGTGAAATCCC
CGAGCTTAACTTGGGAACTGCATTTGAAACTGGCAAGCTAGAGTCTTGTAGAGGGGGGTAGAATTCCAGGTGTAGCGGTG
AAATGCGTAGAGATCTGGAGGAATACCGGTGGCGAAGGCGGCCCCCTGGACAAAGACTGACGCTCAGGTGCGAAAGCGTG
GGGAGCAAACAGGATTAGAAACCCGAGTAGTCCGGCTGACTGACTGGCTCTGCTCTTATC
>ASV_5554
TACGAAGGGGGCTAGCGTTGTTCGGAATTACTGGGCGTAAAGCGCGTGTAGGCGGGTCTTTAAGTCAGGGGTGAAATGCC
AAGGCTCAACCTTGGAACTGCCTTTGATACTGGAGATCTTGAGTCCGGGAGAGGTGAGTGGAACTGCGAGTGTAGAGGTG
AAATTCGTAGATATTCGCAAGAACACCAGTGGCGAAGGCGGCTCACTGGCCCGGAACTGACGCTGAGACGCGAAAGCGTG
GGGAGCAAACAGGATTAGAAACCCCGGTAGTCCGGCTGACTGACTAGTGACGTTCGGATC
>ASV_5555
TACGGAGGGTGCAAGCGTTAATCGGAATTACTGGGCGTAAAGCGCACGCAGGCGGTCTGTCAAGTCGGATGTGAAATCCC
CGGGCTCAACCTGGGAACTGCATTCGAAACTGGCAGGCTAGAGTCTTGTAGAGGGGGGTAGAATTCCAGGTGTAGCGGTG
AAATGCGTAGAGATCTGGAGGAATACCGGTGGCGAAGGCGGCCCCCTGGACAAAGACTGACGCTCAGGTGCGAAAGCGTG
GGGAGCAAACAGGATTAGAAACCCGAGTAGTCCGGCTGACTGACTTCGTTGGATGGTATC
>ASV_5556
TACGGGGGGGGCAAGCGTTGTTCGGAATTACTGGGCGTAAAGGGCTCGTAGGCGGCCAACTAAGTCAGACGTGAAATCCC
TCGGCTTAACCGGGGAACTGCGTCTGATACTGGATGGCTTGAGGTTGGGAGAGGGATGCGGAATTCCAGGTGTAGCGGTG
AAATGCGTAGATATCTGGAGGAACACCGGTGGCGAAGGCGGCATCCTGGACCAATTCTGACGCTGAGGAGCGAAAGCCAG
GGGAGCAAACGGGATTAGAAACCCCTGTAGTCCGGCTGACTGACTTGTCATAGGTTCATC
>ASV_5557
TACAGAGGGTGCGAGCGTTGTTCGGAATTATTGGGCGTAAAGGGCGCGTAGGCGGTGCCACAAGTCACCTGTGAAATCCC
CGGGCTTAACTCGGGGCCTGCAGGCGAAACTGTGGTGCTGGAGTATGGGAGAGGTGCGTGGAATTCCCGGTGTAGCGGTG
AAATGCGTAGATATCGGGAGGAACACCTGTGGCGAAAGCGGCGCACTGGACCATAACTGACGCTGAGGCGCGAAAGCTAG
GGGAGCAAACAGGATTAGAAACCCGTGTAGTCCGGCTGACTGACTTCGTTGGATGGTATC
>ASV_5558
GACGTAGGGGGCGAGCGTTATCCGGAGTTACTGGGCGTAAAGAGCCCGTAGGCGGTGCGACGCGTTTTGCCTGACAGCTC
TCGGCTTACCTGAGAGAGAGGGCGAAAGACGGTCGCACTTGAGGACCAGAGAGGGACCTGGAATTCCGGGTGGAGCGGTG
AAATGCGTAGAGATCCGGAGGAACACCAAAGGCGAAGGCAGGGTCCTGGCTGGTGACTGACGCTGAGGGGCGAAAGCCAG
GGGAGCGAACGGGATTAGAAACCCCGGTAGTCCGGCTGACTGACTTGCTCAGTATGTATC
>ASV_5559
TACGGAGGGTGCAAGCGTTAATCGGAATTACTGGGCGTAAAGCGCACGCAGGCGGTTGGATAAGTTAGATGTGAAAGCCC
CGGGCTCAACCTGGGAATTGCATTTAAAACTGTCCAGCTAGAGTCTTGTAGAGGGGGGTAGAATTCCAGGTGTAGCGGTG
AAATGCGTAGAGATCTGGAGGAATACCGGTGGCGAAGGCGGCCCCCTGGACAAAGACTGACGCTCAGGTGCGAAAGCGTG
GGGAGCAAACAGGATTAGAAACCCGAGTAGTCCGGCTGACTGACTGTAGAGCTGTTCATC
>ASV_5560
TACGGAGGGTGCAAGCGTTAATCGGAATTACTGGGCGTAAAGCGCACGCAGGCGGTCTGTCAAGTCGGATGTGAAATCCC
CGGGCTCAACCTGGGAACTGCATTCGAAACTGGCAGGCTAGAGTCTTGTAGAGGGGGGTAGAATTCCAGGTGTAGCGGTG
AAATGCGTAGAGATCTGGAGGAATACCGGTGGCGAAGGCGGCCCCCTGGACAAAGACTGACGCTCAGGTGCGAAAGCGTG
GGGAGCAAACAGGATTAGAAACCCCAGTAGTCCGGCTGACTGACTTCGTTGGATGGTATC
>ASV_5561
TACAGAGGGTGCAAGCGTTGTTCGGAATTATTGGGCGTAAAGGGCGCGTAGGCGGTGCGGTAAGACTGTGGTGAAATCTC
CGGGCTCAACTCGGAAATTGCCGCGGTGACTGCCGTGCTGGAGTGTGGGAGAGGTGAGTGGAATTCCCGGTGTAGCGGTG
AAATGCGTAGATATCGGGAGGAACACCTGTGGCGAAAGCGGCTCACTGGACCACAACTGACGCTGAGGCGCGAAAGCTAG
GGGAGCAAACAGGATTAGATACCCGTGTAGTCCGGCTGACTGACTCGTGATCTCTCCATC
>ASV_5562
TACGGGGGGAGCAAGCGTTGTTCGGATTTACTGGGCGTAAAGGGCGCGTAGGCGGCCAGCGCAAGTCAGTTGTGAAATCT
CCGGGCTTAACTCGGAAAGGTCAACTGATACTGCGCGGCTAGAGTGCGGAAGGGGCAACTGGAATTCTCGGTGTAGCGGT
GAAATGCGTAGATATCGAGAGGAACACCTGCGGCGAAGGCGGGTTGCTGGGCCGACACTGACGCTGATGCGCGAAAGCCA
GGGGAGCGAACGGGATTAGAAACCCCTGTAGTCCGGCTGACTGACTCGTGATCTCTCCAC
>ASV_5563
TACGGAGGGTGCAAGCGTTAATCGGAATTACTGGGCGTAAAGCGCACGCAGGCGGTTTGTTAAGTCAGATGTGAAATCCC
CGGGCTCAACCTGGGAACTGCATTTGAAACTGGCAAGCTTGAGTCTTGTAGAGGGGGGTAGAATTCCAGGTGTAGCGGTG
AAATGCGTAGAGATCTGGAGGAATACCGGTGGCGAAGGCGGCCCCCTGGACAAAGACTGACGCTCAGGTGCGAAAGCGTG
GGGAGCAAACAGGATTAGAAACCCGGGTAGTCCGGCTGACTGACTTCCTCCTATTGCATC
>ASV_5564
TACGAAGGGGGCTAGCGTTGCTCGGAATCACTGGGCGTAAAGGGTGCGTAGGCGGGTCTTTAAGTCAGGGGTGAAATCCT
GGAGCTCAACTCCAGAACTGCCCTTGATACTGAAGATCTTGAGTTCGGGAGAGGTGAGTGGAACTGCGAGTGTAGAGGTG
AAATTCGTAGATATTCGCAAGAACACCAGTGGCGAAGGCGGCTCACTGGCCCGATACTGACGCTGAGGCACGAAAGCGTG
GGGAGCAAACAGGATTAGATACCCGTGTAGTCCGGCTGACTGACTTCCCATTGAAGGATC
>ASV_5565
GACGTAGGGGGCCAGCGTTGTTCGGAATTACTGGGTGTAAAGGGTTCGTAGGCGGTGTGGCAAGTTGGGAGTGAAATCTC
TAGGCTCAACCTAGAGGCTGCTTCCAAAACTGCTGTGCTTGAGTGTGGGAGAGGCGCGTGGAATTGCAGGTGTAGCGGTG
AAATGCGTAGATATCTGCAGGAACACCCGTGGCGAAAGCGGCGCGCTGGACCACTACTGACGCTGAGGAACGAAAGCTAG
GGGAGCAAACAGGATTAGAAACCCCAGTAGTCCGGCTGACTGACTCGTGATCTCTCCATC
>ASV_5566
TACGAAGGGGGCTAGCGTTGCTCGGAATCACTGGGCGTAAAGGGTGCGTAGGCGGGTCTTTAAGTCAGGGGTGAAATCCT
GGAGCTCAACTCCAGAACTGCCTTTGATACTGAAGATCTTGAGTTCGGGAGAGGTGAGTGGAACTGCGAGTGTAGAGGTG
AAATTCGTAGATATTCGCAAGAACACCAGTGGCGAAGGCGGCTCACTGGCCCGATACTGACGCTGAGGCACGAAAGCGTG
GGGAGCAAACAGGATTAGATACCCCGGTAGTCCGGCTGACTGACTCAGTAACGGCCAATC
>ASV_5567
TACAGAGGGTGCAAGCGTTGTTCGGAATTATTGGGCGTAAAGGGTGCGTAGGCGGTGCGGTAAGTCTGTTGTGAAATCTC
CGGGCTCAACTCGGAGCCTGCAACGGAAACTGCCGTGCTGGAGTATGGGAGAGGTGAGTGGAATTCCCGGTGTAGCGGTG
AAATGCGTAGATATCGGGAGGAACACCTGTGGCGAAAGCGGCTCACTGGACCATTACTGACGCTGATGCACGAAAGCTAG
GGGAGCAAACAGGATTAGATACCCCTGTAGTCCGGCTGACTGACTCCTATGTGATGGATC
>ASV_5568
TACGAAGGGGGCTAGCGTTGCTCGGAATTACTGGGCGTAAAGCGCACGTAGGCGGATTGTTAAGTCGGGGGTGAAATCCT
GGAGCTCAACTCCAGAACTGCCTTCGATACTGGCGATCTCGAGTTCGGGAGAGGTGAGTGGAACTGCGAGTGTAGAGGTG
AAATTCGTAGATATTCGCAAGAACACCAGTGGCGAAGGCGGCTCACTGGCCCGATACTGACGCTGAGGTGCGAAAGCGTG
GGGAGCAAACAGGATTAGAAACCCCTGTAGTCCGGCTGACTGACTGCCTTAAGCGATATC
>ASV_5569
TACGGAGGGTGCAAGCGTTAATCGGAATTACTGGGCGTAAAGCGCACGCAGGCGGTCTGTCAAGTCGGATGTGAAATCCC
CGGGCTCAACCTGGGAACTGCATTCGAAACTGGCAGGCTAGAGTCTTGTAGAGGGGGGTAGAATTCCAGGTGTAGCGGTG
AAATGCGTAGAGATCTGGAGGAATACCGGTGGCGAAGGCGGCCCCCTGGACAAAGACTGACGCTCAGGTGCGAAAGCGTG
GGGAGCAAACAGGATTAGATACCCCGGTAGTCCGGCTGACTGACTTATTACCGGCATATC
>ASV_5570
TACAGAGGGTGCAAGCGTTAATCGGAATTACTGGGCGTAAAGCGCGCGTAGGTGGTTTGTTAAGTTGGATGTGAAATCCC
CGGGCTCAACCTGGGAACTGCATTCAAAACTGACTGACTAGAGTATGGTAGAGGGTGGTGGAATTTCCTGTGTAGCGGTG
AAATGCGTAGATATAGGAAGGAACACCAGTGGCGAAGGCGACCACCTGGACTGATACTGACACTGAGGTGCGAAAGCGTG
GGGAGCAAACAGGATTAGAAACCCCGGTAGTCCGGCTGACTGACTGCCTTAAGCGATATC
>ASV_5571
TACAGAGGGTGCAAGCGTTAATCGGAATTACTGGGCGTAAAGCGCGCGTAGGTGGTTCGTTAAGTTGGATGTGAAATCCC
CGGGCTCAACCTGGGAACTGCATTCAAAACTGTCGAGCTAGAGTATGGTAGAGGGTGGTGGAATTTCCTGTGTAGCGGTG
AAATGCGTAGATATAGGAAGGAACACCAGTGGCGAAGGCGACCACCTGGACTGATACTGACACTGAGGTGCGAAAGCGTG
GGGAGCAAACAGGATTAGAAACCCCGGTAGTCCGGCTGACTGACTGCCTTAAGCGATATC
>ASV_5572
TACGAAGGGGGCTAGCGTTGCTCGGAATTACTGGGCGTAAAGCGCACGTAGGCGGATTGTTAAGTCGGGGGTGAAATCCT
GGAGCTCAACTCCAGAACTGCCTTCGATACTGGCGATCTCGAGTTCGGGAGAGGTGAGTGGAACTGCGAGTGTAGAGGTG
AAATTCGTAGATATTCGCAAGAACACCAGTGGCGAAGGCGGCTCACTGGCCCGATACTGACGCTGAGGTGCGAAAGCGTG
GGGAGCAAACAGGATTAGAAACCCCGGTAGTCCGGCTGACTGACTTGCTCAGTATGTATC
>ASV_5573
TACGGAGGGTGCAAGCGTTAATCGGAATTACTGGGCGTAAAGCGCACGCAGGCGGTCTGTCAAGTCGGATGTGAAATCCC
CGGGCTCAACCTGGGAACTGCATCCGAAACTGGCAGGCTAGAGTCTTGTAGAGGGGGGTAGAATTCCAGGTGTAGCGGTG
AAATGCGTAGAGATCTGGAGGAATACCGGTGGCGAAGGCGGCCCCCTGGACAAAGACTGACGCTCAGGTGCGAAAGCGTG
GGGAGCAAACAGGATTAGATACCCCAGTAGTCCGGCTGACTGACTGTAGAGCTGTTCATC
>ASV_5574
TACGGAGGGTGCAAGCGTTAATCGGAATTACTGGGCGTAAAGCGCACGCAGGCGGTTTGTTAAGTCAGATGTGAAATCCC
CGAGCTTAACTTGGGAACTGCATTTGAAACTGGCAAGCTAGAGTCTTGTAGAGGGGGGTAGAATTCCAGGTGTAGCGGTG
AAATGCGTAGAGATCTGGAGGAATACCGGTGGCGAAGGCGGCCCCCTGGACAAAGACTGACGCTCAGGTGCGAAAGCGTG
GGGAGCAAACAGGATTAGATACCCGAGTAGTCCGGCTGACTGACTGGCTCTGCTCTTATC
>ASV_5575
TACGTAGGGGGCGAGCGTTATCCGGAGTTACTGGGCGTAAAGCGCACGTAGGCGGTCTGCTAAGTTCGGAGTGACAGTCA
CCAGCTTAACTGGTGAAGTACTTTGAAAACTGGCGGACTTGAGAGCGAGAGAGGGACATGGAATTCCGGGTGGAGCGGTG
AAATGCGTAGAGATCCGGAGGAACACCAAAGGCGAAGGCAGTGTCCTGGCTCGTTTCTGACGCTGAGGTGCGAAAGCCAG
GGGAGCGAACGGGATTAGAAACCCCGGTAGTCCGGCTGACTGACTTGCTCAGTATGTATC
>ASV_5576
TACGAGGGGGGCGAGCGTTGTTCGGAATTATTGGGCGTAAAGGGTGCGTAGGCGGTTTGGTAAGTCTGATGTGAAATCTA
TGGGCTCAACTCATAGTCTGCATCGGAAACTGCCGGGCTTGAGTGTGGGAGAGGTGAGTGGAATTTCCGGTGTAGCGGTG
AAATGCGTAGATATCGGAAGGAACACCTGTGGCGAAAGCGGCTCACTGGACCACAACTGACGCTGATGCACGAAAGCTAG
GGGAGCAAACAGGATTAGAAACCCCGGTAGTCCGGCTGACTGACTTGCTCAGTATGTATC
>ASV_5577
TACGTAGGGGGCGAGCGTTGTCCGGAGTTACTGGGCGTAAAGGGCACGCAGGCGGTGCGGCGCGTGTCGCGTGACAGCGG
GTGGCTTAACTGCCCGAGGGTGCGACAGACGGCCGGACTTGAGGGCCAGAGAGGGACCTGGAATTCCGGGTGGAGTGGTG
AAATGCGTAGATATCCGGAGGAACACCAAAGGCGAAGGCAGGGTCCTGGCTGGTGACTGACGCTGAGGTGCGAAAGCTAG
GGGAGCGAACGGGATTAGAAACCCCAGTAGTCCGGCTGACTGACTTGCTCAGTATGTATC
>ASV_5578
TACGTAGGGGGCGAGCGTTGTCCGGAGTTACTGGGCGTAAAGGGCATGCAGGCGGTCGGACGCGTTTCGGGTGACAGTGG
GTGGCTTAACTACCCGAGCGGTCGAAAGACGGTTCGACTTGAGGACGCGAGAGGGACACGGAATTCCGGGTGGAGTGGTG
AAATGCGTAGAGATCCGGAGGAACACCGAAGGCGAAGGCAGTGTCCTGGCGCGTGACTGACGCTGAGGTGCGAAAGCCAG
GGGAGCGAACGGGATTAGAAACCCCGGTAGTCCGGCTGACTGACTTGCTCAGTATGTATC
>ASV_5579
TACGGAGGGTGCAAGCGTTAATCGGAATTACTGGGCGTAAAGCGCACGCAGGCGGTTTGTTAAGTCAGATGTGAAATCCC
CGCGCTTAACGTGGGAACTGCATTTGAAACTGGCAAGCTAGAGTCTTGTAGAGGGGGGTAGAATTCCAGGTGTAGCGGTG
AAATGCGTAGAGATCTGGAGGAATACCGGTGGCGAAGGCGGCCCCCTGGACAAAGACTGACGCTCAGGTGCGAAAGCGTG
GGGAGCAAACAGGATTAGAAACCCCTGTAGTCCGGCTGACTGACTTATTACCGGCATATC
>ASV_5580
TACAGAGGGTGCAAGCGTTAATCGGAATTACTGGGCGTAAAGCGCGCGTAGGTGGTTTGTTAAGTTGGATGTGAAATCCC
CGGGCTCAACCTGGGAACTGCATTCAAAACTGACTGACTAGAGTATGGTAGAGGGTGGTGGAATTTCCTGTGTAGCGGTG
AAATGCGTAGATATAGGAAGGAACACCAGTGGCGAAGGCGACCACCTGGACTGATACTGACACTGAGGTGCGAAAGCGTG
GGGAGCAAACAGGATTAGATACCCGGGTAGTCCGGCTGACTGACTTCCTCCTATTGCATC
>ASV_5581
TACGAGGGGGGCGAGCGTTGTTCGGAATTATTGGGCGTAAAGGGCGCGTAGGCGGTGCGGTAAGTCACCTGTGAAATCTC
CCGGCTCAACTGGGAGCCTGCAGGCGAAACTGCCGTGCTGGAGTATGGGAGAGGTGCGTGGAATTCCCGGTGTAGCGGTG
AAATGCGTAGATATCGGGAGGAACACCTGTGGCGAAAGCGGCGCACTGGACCATAACTGACGCTGAGGCGCGAAAGCTAG
GGGAGCAAACAGGATTAGAAACCCGGGTAGTCCGGCTGACTGACTTCCTCCTATTGCATC
>ASV_5582
TACGAGGGGGGCGAGCGTTGTTCGGAATTATTGGGCGTAAAGGGCGCGTAGGCGGTGCGGTAAGTCACCTGTGAAACCTC
TGGGCTCAACTCAGAGCCTGCAGGCGAAACTGCCGTGCTGGAGGGTGGGAGAGGTGCGTGGAATTCCCGGTGTAGCGGTG
AAATGCGTAGATATCGGGAGGAACACCTGTGGCGAAAGCGGCGCACTGGACCACTTCTGACGCTGAGGCGCGAAAGCTAG
GGGAGCAAACAGGATTAGAAACCCCGGTAGTCCGGCTGACTGACTTCGTTGGATGGTATC
>ASV_5583
TACAGAGGGTGCGAGCGTTGTTCGGAATTATTGGGCGTAAAGGGCGCGTAGGCGGTGCCACAAGTCACTTGTGAAATCTC
CGGGCTTAACTCGGAGCCTGCAGGCGAAACTGTGGTGCTGGAGTATGGGAGAGGTGCGTGGAATTCCCGGTGTAGCGGTG
AAATGCGTAGATATCGGGAGGAACACCTGTGGCGAAAGCGGCGCACTGGACCATAACTGACGCTGAGGCGCGAAAGCTAG
GGGAGCAAACAGGATTAGAAACCCCAGTAGTCCGGCTGACTGACTCGTGATCTCTCCATC
>ASV_5584
AACGTAGGGGGCCAGCGTTGCTCGGAATTACTGGGCGTAAAGGGTCCGTAGGCGGTGTGGCAAGTCGGTAGTGAAATCTC
TGGGCTTAACTCAGAGGCTGCTGCCGAAACTGCTGTGCTCGAGTGCGAGAGAGGCGAGTGGAATTGCAGGTGTAGCGGTG
AAATGCGTAGATATCTGCAGGAACATCCGAGGCGAAAGCGGCTCGCTGGATCGCAACTGACGCTGAGGGACGAAAGCTAG
GGGAGCAAACAGGATTAGAAACCCCGGTAGTCCGGCTGACTGACTCAGTAACGGCCAATC
>ASV_5585
TACGGAGGGTGCAAGCGTTAATCGGAATTACTGGGCGTAAAGCGCACGCAGGCGGTTGGATAAGTTAGATGTGAAAGCCC
CGGGCTCAACCTGGGAATTGCATTTAAAACTGTCCAGCTAGAGTCTTGTAGAGGGGGGTAGAATTCCAGGTGTAGCGGTG
AAATGCGTAGAGATCTGGAGGAATACCGGTGGCGAAGGCGGCCCCCTGGACAAAGACTGACGCTCAGGTGCGAAAGCGTG
GGGAGCAAACAGGATTAGAAACCCCTGTAGTCCGGCTGACTGACTCCTATGTGATGGATC
>ASV_5586
TACGTAGGGGGCGAGCGTTGTCCGGAGTTACTGGGCGTAAAGCGCCCGCAGGCGGTCGGTCGCGTTTGAGGTAACAGCTC
CTGGCTTACCTGGGAGAGCGTCTCAAAGACGGGCTGACTTGAGGACCAGAGAGGGACACGGAATTCCGGGTGGAGTGGTG
AAATGCGTAGATATCCGGAGGAACACCGAAGGCGCAGGCAGTGTCCTGGCTGGCACCTGACGCTCAGGGGCGAAAGCTAG
GGGAGCGAACGGGATTAGAAACCCCGGTAGTCCGGCTGACTGACTCCTATGTGATGGATC
>ASV_5587
TACGGAGGGTGCAAGCGTTAATCGGAATTACTGGGCGTAAAGCGCACGCAGGCGGTCTGTCAAGTCGGATGTGAAATCCC
CGGGCTCAACCTGGGAACTGCATTCGAAACTGGCAGGCTAGAGTCTTGTAGAGGGGGGTAGAATTCCAGGTGTAGCGGTG
AAATGCGTAGAGATCTGGAGGAATACCGGTGGCGAAGGCGGCCCCCTGGACAAAGACTGACGCTCAGGTGCGAAAGCGTG
GGGAGCAAACAGGATTAGATACCCGGGTAGTCCGGCTGACTGACTAGTGACGTTCGGATC
>ASV_5588
TACAGAGGGTGCGAGCGTTGTTCGGAATTATTGGGCGTAAAGGGCGCGTAGGCGGTGCCACAAGTCACTTGTGAAATCCC
CGGGCTTAACTCGGGGCCTGCAGGCGAAACTGTGGTGCTGGAGTATGGGAGAGGTGCGTGGAATTCCCGGTGTAGCGGTG
AAATGCGTAGATATCGGGAGGAACACCTGTGGCGAAAGCGGCGCACTGGACCATAACTGACGCTGAGGCGCGAAAGCTAG
GGGAGCAAACAGGATTAGATACCCCGGTAGTCCGGCTGACTGACTGTAGAGCTGTTCATC
>ASV_5589
TACAGAGGGTGCGAGCGTTGTTCGGAATTATTGGGCGTAAAGGGCGCGTAGGCGGTGCCACAAGTCACTTGTGAAATCTC
CGGGCTTAACTCGGAGCCTGCAGGCGAAACTGTGGTGCTGGAGTATGGGAGAGGTGCGTGGAATTCCCGGTGTAGCGGTG
AAATGCGTAGATATCGGGAGGAACACCTGTGGCGAAAGCGGCGCACTGGACCATAACTGACGCTGAGGCGCGAAAGCTAG
GGGAGCAAACAGGATTAGATACCCGGGTAGTCCGGCTGACTGACTCCTATGTGATGGATC
>ASV_5590
TACGAAGGGGGCTAGCGTTGCTCGGAATTACTGGGCGTAAAGCGCACGTAGGCGGATTGTTAAGTCGGGGGTGAAATCCT
GGAGCTCAACTCCAGAACTGCCTTCGATACTGGCGATCTCGAGTTCGGGAGAGGTGAGTGGAACTGCGAGTGTAGAGGTG
AAATTCGTAGATATTCGCAAGAACACCAGTGGCGAAGGCGGCTCACTGGCCCGATACTGACGCTGAGGTGCGAAAGCGTG
GGGAGCAAACAGGATTAGAAACCCCGGTAGTCCGGCTGACTGACTTCCCATTGAAGGATC
>ASV_5591
TACGGAGGGTGCAAGCGTTAATCGGAATTACTGGGCGTAAAGCGCACGCAGGCGGTTGGATAAGTTAGATGTGAAAGCCC
CGGGCTCAACCTGGGAATTGCATTTAAAACTGTCCAGCTAGAGTCTTGTAGAGGGGGGTAGAATTCCAGGTGTAGCGGTG
AAATGCGTAGAGATCTGGAGGAATACCGGTGGCGAAGGCGGCCCCCTGGACAAAGACTGACGCTCAGGTGCGAAAGCGTG
GGGAGCAAACAGGATTAGAAACCCGGGTAGTCCGGCTGACTGACTTGTCATAGGTTCATC
>ASV_5592
TACGGAGGGTGCAAGCGTTAATCGGAATTACTGGGCGTAAAGCGCACGCAGGCGGTTTGTTAAGTCAGATGTGAAATCCC
CGCGCTTAACGTGGGAACTGCATTTGAAACTGGCAAGCTAGAGTCTTGTAGAGGGGGGTAGAATTCCAGGTGTAGCGGTG
AAATGCGTAGAGATCTGGAGGAATACCGGTGGCGAAGGCGGCCCCCTGGACAAAGACTGACGCTCAGGTGCGAAAGCGTG
GGGAGCAAACAGGATTAGATACCCCTGTAGTCCGGCTGACTGACTCCTATGTGATGGATC
>ASV_5593
TACGTAGGTGGCAAGCGTTGTCCGGAATTATTGGGCGTAAAGCGCGCGCAGGCGGTCCTTTAAGTCTGATGTGAAAGCCC
ACGGCTCAACCGTGGAGGGTCATTGGAAACTGGGGGACTTGAGTACAGAAGAGAAGAGTGGAATTCCACGTGTAGCGGTG
AAATGCGTAGAGATGTGGAGGAACACCAGTGGCGAAGGCGACTCTTTGGTCTGTAACTGACGCTGAGGCGCGAAAGCGTG
GGGAGCAAACAGGATTAGAAACCCCGGTAGTCCGGCTGACTGACTTGCTCAGTATGTATC
>ASV_5594
TACGAAGGGTGCAAGCGTTACTCGGAATTACTGGGCGTAAAGCGTGCGTAGGTGGTTGTTTAAGTCTGTTGTGAAAGCCC
TGGGCTCAACCTGGGAACTGCAGTGGAAACTGGACAACTAGAGTGTGGTAGAGGGTAGCGGAATTCCCGGTGTAGCAGTG
AAATGCGTAGAGATCGGGAGGAACATCCATGGCGAAGGCAGCTACCTGGACCAACACTGACACTGAGGCACGAAAGCGTG
GGGAGCAAACAGGATTAGATACCCCTGTAGTCCGGCTGACTGACTTTGCCACTAGATATC
>ASV_5595
TACGGAGGGTGCAAGCGTTAATCGGAATTACTGGGCGTAAAGCGCACGCAGGCGGTCTGTCAAGTCGGATGTGAAATCCC
CGGGCTCAACCTGGGAACTGCATTCGAAACTGGCAGGCTAGAGTCTTGTAGAGGGGGGTAGAATTCCAGGTGTAGCGGTG
AAATGCGTAGAGATCTGGAGGAATACCGGTGGCGAAGGCGGCCCCCTGGACAAAGACTGACGCTCAGGTGCGAAAGCGTG
GGGAGCAAACAGGATTAGATACCCCGGTAGTCCGGCTGACTGACTGGCTCTGCTCTTATC
>ASV_5596
GACGTAGGGGGCCAGCGTTGTTCGGAATTACTGGGTGTAAAGGGTTCGTAGGCGGTGTGGCAAGTCGGGAGTGAAATCTC
TGGGCTTAACTCAGAGGCTGCTTCCGAAACTGCTGTGCTAGAGTACGGGAGAGGCGCGTGGAATTGCAGGTGTAGCGGTG
AAATGCGTAGATATCTGCAGGAACACCCGTGGCGAAAGCGGCGCGCTGGACCGTTACTGACGCTGAGGAACGAAAGCTAG
GGGAGCAAACAGGATTAGATACCCCGGTAGTCCGGCTGACTGACTTTGCCACTAGATATC
>ASV_5597
TACGTAGGGGGCGAGCGTTGTCCGGAGTTACTGGGCGTAAAGGGCATGTAGGCGGTCTGCTAAGTTCGGAGTGACAGTCA
CCAGCTTAACTGGTGAAGGACTTTGAAAACTGGCGGACTTGAGAGCGAAAGAGGGACATGGAATTCCGGGTGGAGCAGTG
AAATGCGTAGAGATCCGGAGGAACACCAAAGGCGAAGGCAGTGTCCTGGCTCGTTTCTGACGCTGAGGTGCGAAAGCCAG
GGGAGCGAACGGGATTAGAAACCCCGGTAGTCCGGCTGACTGACTCCTATGTGATGGATC
>ASV_5598
TACGGAGGGTGCAAGCGTTAATCGGAATTACTGGGCGTAAAGCGCACGCAGGCGGTCTGTCAAGTCGGATGTGAAATCCC
CGGGCTCAACCTGGGAACTGCATCCGAAACTGGCAGGCTAGAGTCTTGTAGAGGGGGGTAGAATTCCAGGTGTAGCGGTG
AAATGCGTAGAGATCTGGAGGAATACCGGTGGCGAAGGCGGCCCCCTGGACAAAGACTGACGCTCAGGTGCGAAAGCGTG
GGGAGCAAACAGGATTAGAAACCCCAGTAGTCCGGCTGACTGACTGTAGAGCTGTTCATC
>ASV_5599
TACGAAGGGGGCTAGCGTTGCTCGGAATTACTGGGCGTAAAGCGCACGTAGGCGGATTGTTAAGTCGGGGGTGAAATCCT
GGAGCTCAACTCCAGAACTGCCTTCGATACTGGCGATCTCGAGTTCGGGAGAGGTGAGTGGAACTGCGAGTGTAGAGGTG
AAATTCGTAGATATTCGCAAGAACACCAGTGGCGAAGGCGGCTCACTGGCCCGATACTGACGCTGAGGTGCGAAAGCGTG
GGGAGCAAACAGGATTAGAAACCCCTGTAGTCCGGCTGACTGACTTCGTTGGATGGTATC
>ASV_5600
TACAGAGGTCTCAAGCGTTGTTCGGATTCATTGGGCGTAAAGGGTGTGTAGGTGGCGCGCTAAGTCGGGTGTGAAATTTC
GGAGCTTAACTCCGAAACTGCATTCGATACTGGCGTGCTTGAGGACTGGAGAGGAGACTGGAATTTACGGTGTAGCAGTG
AAATGCGTAGATATCGTAAGGAAGACCAGTGGCGAAGGCGGGTCTCTGGACAGTTCCTGACACTGAGACACGAAGGCCAG
GGGAGCAAACGGGATTAGAAACCCCGGTAGTCCGGCTGACTGACTTGCTCAGTATGTATC
>ASV_5601
TACGGAGGGTGCAAGCGTTAATCGGAATTACTGGGCGTAAAGCGCACGCAGGCGGTTTGTTAAGTCAGATGTGAAATCCC
CGAGCTTAACTTGGGAACTGCATTTGAAACTGGCAAGCTAGAGTCTTGTAGAGGGGGGTAGAATTCCAGGTGTAGCGGTG
AAATGCGTAGAGATCTGGAGGAATACCGGTGGCGAAGGCGGCCCCCTGGACAAAGACTGACGCTCAGGTGCGAAAGCGTG
GGGATCAAACAGGATTAGAAACCCCGGTAGTCCGGCTGACTGACTCGATGTCGTCAAATC
>ASV_5602
TACGGAGGGTGCAAGCGTTAATCGGAATTACTGGGCGTAAAGCGCACGCAGGCGGTTGGATAAGTTAGATGTGAAAGCCC
CGGGCTCAACCTGGGAATTGCATTTAAAACTGTCCAGCTAGAGTCTTGTAGAGGGGGGTAGAATTCCAGGTGTAGCGGTG
AAATGCGTAGAGATCTGGAGGAATACCGGTGGCGAAGGCGGCCCCCTGGACAAAGACTGACGCTCAGGTGCGAAAGCGTG
GGGAGCAAACAGGATTAGAAACCCCGGTAGTCCGGCTGACTGACTAGTGACGTTCGGATC
>ASV_5603
TACGGAGGGTGCAAGCGTTAATCGGAATTACTGGGCGTAAAGCGCACGCAGGCGGTTGGATAAGTTAGATGTGAAAGCCC
CGGGCTCAACCTGGGAATTGCATTTAAAACTGTCCAGCTAGAGTCTTGTAGAGGGGGGTAGAATTCCAGGTGTAGCGGTG
AAATGCGTAGAGATCTGGAGGAATACCGGTGGCGAAGGCGGCCCCCTGGACAAAGACTGACGCTCAGGTGCGAAAGCGTG
GGGAGCAAACAGGATTAGATACCCGGGTAGTCCGGCTGACTGACTTCCTCCTATTGCATC
>ASV_5604
TACGAAGGGGGCTAGCGTTGCTCGGAATCACTGGGCGTAAAGCGCACGTAGGCGGGTTCTTAAGTCAGGGGTGAAATCCT
GGAGCTCAACTCCAGAACTGCCTTTGATACTGAGGATCTCGAGTTCGGGAGAGGTGAGTGGAACTGCGAGTGTAGAGGTG
AAATTCGTAGATATTCGCAAGAACACCAGTGGCGAAGGCGGCTCACTGGCCCGATACTGACGCTGAGGTGCGAAAGCGTG
GGGAGCAAACAGGATTAGAAACCCCTGTAGTCCGGCTGACTGACTCCTATGTGATGGATC
>ASV_5605
TACGAGGGGGGCAAGCGTTGTTCGGAATTATTGGGCGTAAAGGGCGCGTAGGCGGTGCGGTAAGTCACCTGTGAAACCTC
CGGGCTTAACTCGGAGCCTGCAGGCGAAACTGCCGTGCTAGAGGGTGGGAGAGGTGCGTGGAATTCCCGGTGTAGCGGTG
AAATGCGTAGATATCGGGAGGAACACCTGTGGCGAAAGCGGCGCACTGGACCACTTCTGACGCTGAGGCGCGAAAGCTAG
GGGAGCAAACAGGATTAGAAACCCCTGTAGTCCGGCTGACTGACTCCTATGTGATGGATC
>ASV_5606
TACGGAGGGTGCAAGCGTTAATCGGAATTACTGGGCGTAAAGCGCACGCAGGCGGTTTGTTAAGTCAGATGTGAAATCCC
CGGGCTCAACCTGGGAACTGCATTTGAAACTGGCAAGCTTGAGTCTTGTAGAGGGGGGTAGAATTCCAGGTGTAGCGGTG
AAATGCGTAGAGATCTGGAGGAATACCGGTGGCGAAGGCGGCCCCCTGGACAAAGACTGACGCTCAGGTGCGAAAGCGTG
GGGAGCAAACAGGATTAGATACCCCGGTAGTCCGGCTGACTGACTTCCTCCTATTGCATC
>ASV_5607
TACGGAGGGTGCAAGCGTTAATCGGAATTACTGGGCGTAAAGCGCACGCAGGCGGTCTGTCAAGTCGGATGTGAAATCCC
CGGGCTCAACCTGGGAACTGCATCCGAAACTGGCAGGCTAGAGTCTTGTAGAGGGGGGTAGAATTCCAGGTGTAGCGGTG
AAATGCGTAGAGATCTGGAGGAATACCGGTGGCGAAGGCGGCCCCCTGGACAAAGACTGACGCTCAGGTGCGAAAGCGTG
GGGAGCAAACAGGATTAGATACCCGAGTAGTCCGGCTGACTGACTGGCTCTGCTCTTATC
>ASV_5608
GACGTAGGGGGCGAGCGTTGTCCGGAATCACTGGGCGTAAAGCGCGTGCAGGCGGCCTGGTAAGTCCCGTGTGAAAGCCT
ACGGCTCAACTGTAGGAGGTCGCGGGAGACCGCCGGGCTTGAGGGCAGGAGAGGGAAGTAGAATTCCCGGTGTAGCGGTG
AAATGCGTAGATATCGGGAGGAATGCCAGTGGCGAAGGCGGCTTCCTGGCCTGCTTCTGACGCTGAGACGCGAAAGCTGG
GGGAGCGAACGGGATTAGATACCCCGGTAGTCCGGCTGACTGACTTGCTCAGTATGTATC
>ASV_5609
TACGGAGGGTGCAAGCGTTAATCGGAATTACTGGGCGTAAAGCGCACGCAGGCGGTTTGTTAAGTCAGATGTGAAATCCC
CGAGCTTAACTTGGGAACTGCATTTGAAACTGGCAAGCTAGAGTCTTGTAGAGGGGGGTAGAATTCCAGGTGTAGCGGTG
AAATGCGTAGAGATCTGGAGGAATACCGGTGGCGAAGGCGGCCCCCTGGACAAAGACTGACGCTCAGGTGCGAAAGCGTG
GGGAGCAAACAGGATTAGATACCCTAGTAGTCCGGCTGACTGACTCGATGTCGTCAAATC
>ASV_5610
GACGTAGGGGGCCAGCGTTGTTCGGAATTACTGGGTGTAAAGGGTTCGTAGGCGGTGTGGCAAGTTGGGAGTGAAATCTC
TAGGCTCAACCTAGAGGCTGCTTCCAAAACTGCTGTGCTTGAGTGTGGGAGAGGCGCGTGGAATTGCAGGTGTAGCGGTG
AAATGCGTAGATATCTGCAGGAACACCCGTGGCGAAAGCGGCGCGCTGGACCACTACTGACGCTGAGGAACGAAAGCTAG
GGGAGCAAACAGGATTAGATACCCCTGTAGTCCGGCTGACTGACTTCCCATTGAAGGATC
>ASV_5611
TACGGAGGGTGCAAGCGTTAATCGGAATTACTGGGCGTAAAGCGCACGCAGGCGGTTTGTTAAGTCAGATGTGAAATCCC
CGAGCTTAACTTGGGAACTGCATTTGAAACTGGCAAGCTAGAGTCTTGTAGAGGGGGGTAGAATTCCAGGTGTAGCGGTG
AAATGCGTAGAGATCTGGAGGAATACCGGTGGCGAAGGCGGCCCCCTGGACAAAGACTGACGCTCAGGTGCGAAAGCGTG
GGGAGCAAACAGGATTAGATACCCCGGTAGTCCGGCTGACTGACTGTAGAGCTGTTCATC
>ASV_5612
TACAGAGGGTGCAAGCGTTGTTCGGAATTATTGGGCGTAAAGGGTGCGTAGGCGGTGCGGTAAGTCTTCTGTGAAACCTC
CGGGCTTAACTCGGAGCCTGCAGAGGAAACTGCCGTGCTGGAGTATGGGAGAGGTGAGTGGAATTCCCGGTGTAGCGGTG
AAATGCGTAGATATCGGGAGGAACACCTGTGGCGAAAGCGGCTCACTGGACCATTACTGACGCTGATGCACGAAAGCTAG
GGGAGCAAACAGGATTAGATACCCGGGTAGTCCGGCTGACTGACTTTCTCCGTGTCGATC
>ASV_5613
GACGTAGGGGGCCAGCGTTGTTCGGAATTACTGGGTGTAAAGGGTTCGTAGGCGGTGTGGCAAGTTGGGAGTGAAATCTC
TGGGCTCAACCCAGAGACTGCTTCCAAAACTGCTGTGCTTGAGTGTGAGAGAGGCTCGTGGAATTGCAGGTGTAGCGGTG
AAATGCGTAGATATCTGCAGGAACACCCGTGGCGAAAGCGGCGAGCTGGATCACTACTGACGCTGAGGAACGAAAGCTAG
GGGAGCAAACAGGATTAGAAACCCGGGTAGTCCGGCTGACTGACTTCGTTGGATGGTATC
>ASV_5614
TACGGAGGGTGCAAGCGTTAATCGGAATTACTGGGCGTAAAGCGCACGCAGGCGGTCTGTCAAGTCGGATGTGAAATCCC
CGGGCTCAACCTGGGAACTGCATTCGAAACTGGCAGGCTAGAGTCTTGTAGAGGGGGGTAGAATTCCAGGTGTAGCGGTG
AAATGCGTAGAGATCTGGAGGAATACCGGTGGCGAAGGCGGCCCCCTGGACAAAGACTGACGCTCAGGTGCGAAAGCGTG
GGGAGCAAACAGGATTAGATACCCGTGTAGTCCGGCTGACTGACTTATTACCGGCATATC
>ASV_5615
TACAGAGGGTGCAAGCGTTGTTCGGAATTATTGGGCGTAAAGGGCGCGTAGGCGGTGCGGTAAGTCTGTAGTGAAATCTC
TGGGCTCAACTCAGAGTCTGCTATAGAAACTGCCGTGCTGGAGTGTGGGAGAGGTGAGTGGAATTCCCGGTGTAGCGGTG
AAATGCGTAGATATCGGGAGGAACACCTGTGGCGAAAGCGGCTCACTGGACCACAACTGACGCTGAGGCGCGAAAGCTAG
GGGAGCAAACAGGATTAGAAACCCCTGTAGTCCGGCTGACTGACTCGTGATCTCTCCATC
>ASV_5616
GACAGAGGGGGCAAGCGTTGCTCGGAATCACTGGGCGTAAAGGGCGCGTAGGCGGGATGGCAAGTCGGTCGTGAAATCCT
TCGGCTCAACCGAAGAACGTCGGCCGATACTGCCGTTCTTGAGGGATGCAGAGGAGATTGGAATTCCCGGTGTAGCGGTG
AAATGTGTAGAGATCGGGAGGAACACCGGTGGCGAAGGCGGGTCTCTGGGCATCTCCTGACGCTGAGGCGCGAAAGCGTG
GGGAGCAAACGGGATTAGAAACCCCAGTAGTCCGGCTGACTGACTTGCTCAGTATGTATC
>ASV_5617
TACGAGGGGGGCGAGCGTTGTTCGGAATTATTGGGCGTAAAGGGCGCGTAGGCGGTGCGGTAAGTCACCTGTGAAACCTC
TGGGCTTAACTCAGAGCCTGCAGGCGAAACTGCCGTGCTGGAGTGTGGGAGAGGTGCGTGGAATTCCCGGTGTAGCGGTG
AAATGCGTAGATATCGGGAGGAACACCTGTGGCGAAAGCGGCGCACTGGACCACAACTGACGCTGAGGCGCGAAAGCTAG
GGGAGCAAACAGGATTAGATACCCGGGTAGTCCGGCTGACTGACTTATTACCGGCATATC
>ASV_5618
GACGTAGGGGGCCAGCGTTGTTCGGAATTACTGGGTGTAAAGGGTTCGTAGGCGGTGCGGCAAGTTGGGAGTGAAATCTC
TGGGCTTAACCCAGAGGCTGCTTCCAAAACTGCTGTGCTTGAGTGTGGGAGAGGCTCGTGGAATTGCAGGTGTAGCGGTG
AAATGCGTAGATATCTGCAGGAACACCCGTGGCGAAAGCGGCGAGCTGGATCACAACTGACGCTGAGGAACGAAAGCTAG
GGGAGCAAACAGGATTAGATACCCCTGTAGTCCGGCTGACTGACTTTCTCCGTGTCGATC
>ASV_5619
TACGGAGGGTGCAAGCGTTAATCGGAATTACTGGGCGTAAAGCGCACGCAGGCGGTCTGTCAAGTCGGATGTGAAATCCC
CGGGCTCAACCTGGGAACTGCATCCGAAACTGGCAGGCTAGAGTCTTGTAGAGGGGGGTAGAATTCCAGGTGTAGCGGTG
AAATGCGTAGAGATCTGGAGGAATACCGGTGGCGAAGGCGGCCCCCTGGACAAAGACTGACGCTCAGGTGCGAAAGCGTG
GGGAGCAAACAGGATTAGAAACCCGGGTAGTCCGGCTGACTGACTTCGTTGGATGGTATC
>ASV_5620
TACAGAGGGTGCAAGCGTTAATCGGAATTACTGGGCGTAAAGCGCGCGTAGGTGGTTTGTTAAGTTGGATGTGAAAGCCC
CGGGCTCAACCTGGGAACTGCATTCAAAACTGACAAGCTAGAGTATGGTAGAGGGTGGTGGAATTTCCTGTGTAGCGGTG
AAATGCGTAGATATAGGAAGGAACACCAGTGGCGAAGGCGACCACCTGGACTGATACTGACACTGAGGTGCGAAAGCGTG
GGGAGCAAACAGGATTAGAAACCCGTGTAGTCCGGCTGACTGACTGCCTTAAGCGATATC
>ASV_5621
GACGTAGGGGGCCAGCGTTGTTCGGAATTACTGGGTGTAAAGGGTTCGTAGGCGGTGTGGCAAGTTGGGAGTGAAATCTC
TAGGCTCAACCTAGAGGCTGCTTCCAAAACTGCTGTGCTTGAGTGTGGGAGAGGCGCGTGGAATTGCAGGTGTAGCGGTG
AAATGCGTAGATATCTGCAGGAACACCCGTGGCGAAAGCGGCGCGCTGGACCACTACTGACGCTGAGGAACGAAAGCTAG
GGGAGCAAACAGGATTAGATACCCCGGTAGTCCGGCTGACTGACTCATAGTTTAGCCATC
>ASV_5622
TACGGAGGGTGCAAGCGTTAATCGGAATTACTGGGCGTAAAGCGCACGCAGGCGGTTGGATAAGTTAGATGTGAAAGCCC
CGGGCTCAACCTGGGAATTGCATTTAAAACTGTCCAGCTAGAGTCTTGTAGAGGGGGGTAGAATTCCAGGTGTAGCGGTG
AAATGCGTAGAGATCTGGAGGAATACCGGTGGCGAAGGCGGCCCCCTGGACAAAGACTGACGCTCAGGTGCGAAAGCGTG
GGGAGCAAACAGGATTAGATACCCCGGTAGTCCGGCTGACTGACTTGTCATAGGTTCATC
>ASV_5623
TACGTAGGCAGCGAGCGTTGTTCGGAGTTACTGGGCGTAAAGGGTGTGTAGGCGGTTGTTTAAGTTTGGTGTGAAATCTC
CCGGCTCAACTGGGAGGGTGCGCCGAATACTGAGCGACTAGAGTGCGGGAGAGGAAAGTGGAATTCCTGGTGTAGCGGTG
AAATGCGTAGATATCAGGAGGAACACCGGTGGTGTAGACGGCTTTCTGGACCGTAACTGACGCTGAGACACGAAAGCGTG
GGTAGCAAACAGGATTAGATACCCCGGTAGTCCGGCTGACTGACTTTCTCCGTGTCGATC
>ASV_5624
TACGGAGGGTGCAAGCGTTAATCGGAATTACTGGGCGTAAAGCGCACGCAGGCGGTTTGTTAAGTCAGATGTGAAATCCC
CGCGCTTAACGTGGGAACTGCATTTGAAACTGGCAAGCTAGAGTCTTGTAGAGGGGGGTAGAATTCCAGGTGTAGCGGTG
AAATGCGTAGAGATCTGGAGGAATACCGGTGGCGAAGGCGGCCCCCTGGACAAAGACTGACGCTCAGGTGCGAAAGCGTG
GGGAGCAAACAGGATTAGAAACCCCGGTAGTCCGGCTGACTGACTCCTATGTGATGGATC
>ASV_5625
TACAGAGGTCTCAAGCGTTGTTCGGATTCATTGGGCGTAAAGGGTGCGTAGGCGGCGCGGTAAGTCGGGTGTGAAATCTT
GGAGCTTAACTCCGAAACTGCATTCGATACTGCCGTGCTTGAGGACTGGAGAGGAGACTGGAATTTACGGTGTAGCGGTG
AAATGCGTAGATATCGTAAGGAAGACCAGTGGCGAAGGCGGGTCTCTGGACAGTTCCTGACGCTGAGGCACGAAGGCCAG
GGGAGCAAACGGGATTAGAAACCCGGGTAGTCCGGCTGACTGACTCGTGATCTCTCCATC
>ASV_5626
TACGGAGGATCCAAGCGTTATCCGGAATCATTGGGTTTAAAGGGTCCGTAGGCGGTTTTGTAAGTCAGTGGTGAAAGCCC
ATCGCTCAACGGTGGAACGGCCATTGATACTGCAAGACTTGAATTACTAGGAAGTAACTAGAATATGTAGTGTAGCGGTG
AAATGCTTAGATATTACATGGAATACCAATTGCGAAGGCAGGTTACTACTAGTGGATTGACGCTGATGGACGAAAGCGTG
GGGAGCGAACAGGATTAGAAACCCCGGTAGTCCGGCTGACTGACTTGCTCAGTATGTATC
>ASV_5627
TACAGAGGGTGCAAGCGTTAATCGGAATTACTGGGCGTAAAGCGCGCGTAGGTGGTTTGTTAAGTTGGATGTGAAAGCCC
CGGGCTCAACCTGGGAACTGCATCCAAAACTGGCAAGCTAGAGTACGGTAGAGGGTGGTGGAATTTCCTGTGTAGCGGTG
AAATGCGTAGATATAGGAAGGAACACCAGTGGCGAAGGCGACCACCTGGACTGATACTGACACTGAGGTGCGAAAGCGTG
GGGAGCAAACAGGATTAGAAACCCCGGTAGTCCGGCTGACTGACTGGCTCTGCTCTTATC
>ASV_5628
TACAGAGGGTGCAAGCGTTAATCGGAATTACTGGGCGTAAAGCGCGCGTAGGTGGTTTGTTAAGTTGGATGTGAAAGCCC
CGGGCTCAACCTGGGAACTGCATTCAAAACTGACAAGCTAGAGTATGGTAGAGGGTGGTGGAATTTCCTGTGTAGCGGTG
AAATGCGTAGATATAGGAAGGAACACCAGTGGCGAAGGCGACCACCTGGACTGATACTGACACTGAGGTGCGAAAGCGTG
GGGAGCAAACAGGATTAGAAACCCCGGTAGTCCGGCTGACTGACTTCCTCCTATTGCATC
>ASV_5629
TACGTAGGGGGCGAGCGTTGTCCGGAGTTACTGGGCGTAAAGGGCATGCAGGCGGTTCTGCGCGTTTCGCGTGACAGCTT
CGGGCTTAACCGGAAGAGAGTGCGAAAGACGGCGGGACTTGAGGGCCAGAGAGGGACACGGAATTCCGGGTGGAGTGGTG
AAATGCGTAGAGATCCGGAGGAACACCGAAGGCGAAGGCAGTGTCCTGGCTGGTGACTGACGCTGAGGTGCGAAAGCCAG
GGGAGCGAACGGGATTAGAAACCCCGGTAGTCCGGCTGACTGACTCCTATGTGATGGATC
>ASV_5630
TACGGAGGGTGCAAGCGTTAATCGGAATTACTGGGCGTAAAGCGCACGCAGGCGGTTTGTTAAGTCAGATGTGAAATCCC
CGCGCTTAACGTGGGAACTGCATTTGAAACTGGCAAGCTAGAGTCTTGTAGAGGGGGGTAGAATTCCAGGTGTAGCGGTG
AAATGCGTAGAGATCTGGAGGAATACCGGTGGCGAAGGCGGCCCCCTGGACAAAGACTGACGCTCAGGTGCGAAAGCGTG
GGGAGCAAACAGGATTAGATACCCCGGTAGTCCGGCTGACTGACTTTGCCACTAGATATC
>ASV_5631
GACGTAGGGGGCCAGCGTTGTTCGGAATTACTGGGTGTAAAGGGTTCGTAGGCGGTGTGGCAAGTTGGGAGTGAAATCTC
TGGGCTCAACCCAGAGGCTGCTTCCAAAACTGCTGTGCTTGAGTGTGAGAGAGGCTCGTGGAATTGCAGGTGTAGCGGTG
AAATGCGTAGATATCTGCAGGAACACCCGTGGCGAAAGCGGCGAGCTGGATCACTACTGACGCTGAGGAACGAAAGCTAG
GGGAGCAAACAGGATTAGATACCCCGGTAGTCCGGCTGACTGACTTCCTCCTATTGCATC
>ASV_5632
TACGGAGGGTGCAAGCGTTAATCGGAATTACTGGGCGTAAAGCGCACGCAGGCGGTTGGATAAGTTAGATGTGAAAGCCC
CGGGCTCAACCTGGGAATTGCATTTAAAACTGTCCAGCTAGAGTCTTGTAGAGGGGGGTAGAATTCCAGGTGTAGCGGTG
AAATGCGTAGAGATCTGGAGGAATACCGGTGGCGAAGGCGGCCCCCTGGACAAAGACTGACGCTCAGGTGCGAAAGCGTG
GGGAGCAAACAGGATTAGATACCCCGGTAGTCCGGCTGACTGACTTCCTCCTATTGCATC
>ASV_5633
TACGGAGGGTGCAAGCGTTAATCGGAATTACTGGGCGTAAAGCGCACGCAGGCGGTCTGTCAAGTCGGATGTGAAATCCC
CGGGCTCAACCTGGGAACTGCATCCGAAACTGGCAGGCTAGAGTCTTGTAGAGGGGGGTAGAATTCCAGGTGTAGCGGTG
AAATGCGTAGAGATCTGGAGGAATACCGGTGGCGAAGGCGGCCCCCTGGACAAAGACTGACGCTCAGGTGCGAAAGCGTG
GGGAGCAAACAGGATTAGAAACCCCGGTAGTCCGGCTGACTGACTCAGTAACGGCCAATC
>ASV_5634
TACGTAGGGGGCGAGCGTTGTCCGGAGTTACTGGGCGTAAAGGGCATGCAGGCGGTTCTGCGCGTTTCGCGTGACAGCTT
CGGGCTTAACCGGAAGAGAGTGCGAAAGACGGCGGGACTTGAGGGCCAGAGAGGGACACGGAATTCCGGGTGGAGTGGTG
AAATGCGTAGAGATCCGGAGGAACACCGAAGGCGAAGGCAGTGTCCTGGCTGGTGACTGACGCTGAGGTGCGAAAGCCAG
GGGAGCGAACGGGATTAGAAACCCGGGTAGTCCGGCTGACTGACTCCTATGTGATGGATC
>ASV_5635
TACGTAGGTGGCAAGCGTTGTCCGGAATTATTGGGCGTAAAGCGCGCGCAGGCGGTCCTTTAAGTCTGATGTGAAAGCCC
ACGGCTCAACCGTGGAGGGTCATTGGAAACTGGGGGACTTGAGTACAGAAGAGAAGAGTGGAATTCCACGTGTAGCGGTG
AAATGCGTAGAGATGTGGAGGAACACCAGTGGCGAAGGCGACTCTTTGGTCTGTAACTGACGCTGAGGCGCGAAAGCGTG
GGGAGCAAACAGGATTAGAAACCCCGGTAGTCCGGCTGACTGACTTCCCATTGAAGGATC
>ASV_5636
TACGTAGGGGGCGAGCGTTGTCCGGAGTTACTGGGCGTAAAGGGCATGCAGGCGGTCGGGCGCGTTTGGTGTGACAGCGC
AGGGCTTAACTCTGCGAGCATACGAAAGACGGCTTGACTTGAGGACTCGAGAGGGACACGGAATTCCGGGTGGAGTGGTG
AAATGCGTAGAGATCCGGAGGAACACCGAAGGCGAAGGCAGTGTCCTGGCGAGTGACTGACGCTGAGGTGCGAAAGCCAG
GGGAGCGAACGGGATTAGATACCCCGGTAGTCCGGCTGACTGACTCCTATGTGATGGATC
>ASV_5637
TACGGAGGGTGCAAGCGTTAATCGGAATTACTGGGCGTAAAGCGCACGCAGGCGGTTGGATAAGTTAGATGTGAAAGCCC
CGGGCTCAACCTGGGAATTGCATTTAAAACTGTCCAGCTAGAGTCTTGTAGAGGGGGGTAGAATTCCAGGTGTAGCGGTG
AAATGCGTAGAGATCTGGAGGAATACCGGTGGCGAAGGCGGCCCCCTGGACAAAGACTGACGCTCAGGTGCGAAAGCGTG
GGGAGCAAACAGGATTAGATACCCCGGTAGTCCGGCTGACTGACTCATAGTTTAGCCATC
>ASV_5638
TACGAGGGGGGCGAGCGTTGTTCGGAATTATTGGGCGTAAAGGGCGCGTAGGCGGTGCGGTAAGTCACCTGTGAAACCTC
TGGGCTTAACTCAGAGCCTGCAGGCGAAACTGCCGTGCTGGAGTGTGGGAGAGGTGCGTGGAATTCCCGGTGTAGCGGTG
AAATGCGTAGATATCGGGAGGAACACCTGTGGCGAAAGCGGCGCACTGGACCACAACTGACGCTGAGGCGCGAAAGCTAG
GGGAGCAAACAGGATTAGATACCCCGGTAGTCCGGCTGACTGACTCATAGTTTAGCCATC
>ASV_5639
TACAGAGGGTGCAAGCGTTAATCGGAATTACTGGGCGTAAAGCGCGCGTAGGTGGTTCGTTAAGTTGGATGTGAAATCCC
CGGGCTCAACCTGGGAACTGCATCCAAAACTGGCGAGCTAGAGTATGGTAGAGGGTGGTGGAATTTCCTGTGTAGCGGTG
AAATGCGTAGATATAGGAAGGAACACCAGTGGCGAAGGCGACCACCTGGACTGATACTGACACTGAGGTGCGAAAGCGTG
GGGAGCAAACAGGATTAGAAACCCCGGTAGTCCGGCTGACTGACTAGTGACGTTCGGATC
>ASV_5640
TACGGAGGGTGCAAGCGTTAATCGGAATTACTGGGCGTAAAGCGCACGCAGGCGGTTGGATAAGTTAGATGTGAAAGCCC
CGGGCTCAACCTGGGAATTGCATTTAAAACTGTCCAGCTAGAGTCTTGTAGAGGGGGGTAGAATTCCAGGTGTAGCGGTG
AAATGCGTAGAGATCTGGAGGAATACCGGTGGCGAAGGCGGCCCCCTGGACAAAGACTGACGCTCAGGTGCGAAAGCGTG
GGGAGCAAACAGGATTAGAAACCCGGGTAGTCCGGCTGACTGACTTCCTCCTATTGCATC
>ASV_5641
TACGGAGGGTGCAAGCGTTAATCGGAATTACTGGGCGTAAAGCGCACGCAGGCGGTTTGTTAAGTCAGATGTGAAATCCC
CGGGCTCAACCTGGGAACTGCATTTGAAACTGGCAAGCTTGAGTCTTGTAGAGGGGGGTAGAATTCCAGGTGTAGCGGTG
AAATGCGTAGAGATCTGGAGGAATACCGGTGGCGAAGGCGGCCCCCTGGACAAAGACTGACGCTCAGGTGCGAAAGCGTG
GGGAGCAAACAGGATTAGATACCCCGGTAGTCCGGCTGACTGACTTCCCATTGAAGGATC
>ASV_5642
TACAGAGGGTGCAAGCGTTGTTCGGAATTATTGGGCGTAAAGGGTGCGTAGGCGGTGTGGTAAGTCTGCTGTGAAATCTC
CGGGCTCAACTCGGAGCCTGCAACGGAAACTGCCGTGCTGGAGTATGGGAGAGGTGAGTGGAATTCCCGGTGTAGCGGTG
AAATGCGTAGATATCGGGAGGAACACCTGTGGCGAAAGCGGCTCACTGGACCATTACTGACGCTGATGCACGAAAGCTAG
GGGAGCAAACAGGATTAGAAACCCGAGTAGTCCGGCTGACTGACTTCCTCCTATTGCATC
>ASV_5643
GACGTAGGGGGCCAGCGTTGTTCGGAATTACTGGGTGTAAAGGGTTCGTAGGCGGTGTGGCAAGTTGGGAGTGAAATCTC
TAGGCTCAACCTAGAGGCTGCTTCCAAAACTGCTGTGCTTGAGTGTGGGAGAGGCGCGTGGAATTGCAGGTGTAGCGGTG
AAATGCGTAGATATCTGCAGGAACACCCGTGGCGAAAGCGGCGCGCTGGACCACTACTGACGCTGAGGAACGAAAGCTAG
GGGAGCAAACAGGATTAGAAACCCCGGTAGTCCGGCTGACTGACTTGCTCAGTATGTATC
>ASV_5644
TACGGAGGGTGCAAGCGTTAATCGGAATTACTGGGCGTAAAGCGCACGCAGGCGGTTTGTTAAGTCAGATGTGAAATCCC
CGGGCTCAACCTGGGAACTGCATTTGAAACTGGCAAGCTTGAGTCTTGTAGAGGGGGGTAGAATTCCAGGTGTAGCGGTG
AAATGCGTAGAGATCTGGAGGAATACCGGTGGCGAAGGCGGCCCCCTGGACAAAGACTGACGCTCAGGTGCGAAAGCGTG
GGGAGCAAACAGGATTAGATACCCGTGTAGTCCGGCTGACTGACTTCCTCCTATTGCATC
>ASV_5645
TACAGAGGGTGCAAGCGTTAATCGGAATTACTGGGCGTAAAGCGCGCGTAGGTGGTTTGTTAAGTTGGATGTGAAAGCCC
CGGGCTCAACCTGGGAACTGCATTCAAAACTGACAAGCTAGAGTATGGTAGAGGGTGGTGGAATTTCCTGTGTAGCGGTG
AAATGCGTAGATATAGGAAGGAACACCAGTGGCGAAGGCGACCACCTGGACTGATACTGACACTGAGGTGCGAAAGCGTG
GGGAGCAAACAGGATTAGATACCCCGGTAGTCCGGCTGACTGACTGCCTTAAGCGATATC
>ASV_5646
TACAGAGGGTGCAAGCGTTAATCGGAATTACTGGGCGTAAAGCGCGCGTAGGTGGTTCGTTAAGTTGGATGTGAAATCCC
CGGGCTCAACCTGGGAACTGCATCCAAAACTGGCGAGCTAGAGTATGGTAGAGGGTGGTGGAATTTCCTGTGTAGCGGTG
AAATGCGTAGATATAGGAAGGAACACCAGTGGCGAAGGCGACCACCTGGACTGATACTGACACTGAGGTGCGAAAGCGTG
GGGAGCAAACAGGATTAGAAACCCCGGTAGTCCGGCTGACTGACTTATTACCGGCATATC
>ASV_5647
TACGGGGGGGGCAAGCGTTGTTCGGAATTACTGGGCGTAAAGGGCTCGTAGGCGGCCAACTAAGTCAGACGTGAAATCCC
TCGGCTTAACCGGGGAACTGCGTCTGATACTGGTTGGCTTGAGTTTGGGAGAGGGATGCGGAATTCCAGGTGTAGCGGTG
AAATGCGTAGATATCTGGAGGAACACCGGTGGCGAAGGCGGCATCCTGGACCAACACTGACGCTGAGGAGCGAAAGCCAG
GGGAGCAAACGGGATTAGAAACCCGAGTAGTCCGGCTGACTGACTGCCTTAAGCGATATC
>ASV_5648
TACGAAGGGGGCTAGCGTTGCTCGGAATCACTGGGCGTAAAGGGTGCGTAGGCGGGTCTTTAAGTCAGGGGTGAAATCCT
GGAGCTCAACTCCAGAACTGCCTTTGATACTGAAGATCTTGAGTTCGGGAGAGGTGAGTGGAACTGCGAGTGTAGAGGTG
AAATTCGTAGATATTCGCAAGAACACCAGTGGCGAAGGCGGCTCACTGGCCCGATACTGACGCTGAGGCACGAAAGCGTG
GGGAGCAAACAGGATTAGAAACCCCGGTAGTCCGGCTGACTGACTGGTATGACTCACATC
>ASV_5649
TACAGAGGGTGCAAGCGTTGTTCGGAATTATTGGGCGTAAAGGGCGCGTAGGCGGTGCCACAAGTCACCTGTGAAATCTC
CGGGCTTAACTCGGAGCCTGCAGGCGAAACTGTGGTGCTGGAGTGTGGGAGAGGTGCGTGGAATTCCCGGTGTAGCGGTG
AAATGCGTAGATATCGGGAGGAACACCTGTGGCGAAAGCGGCGCACTGGACCATAACTGACGCTGAGGCGCGAAAGCTAG
GGGAGCAAACAGGATTAGAAACCCGTGTAGTCCGGCTGACTGACTTGTCATAGGTTCATC
>ASV_5650
TACGGAGGGTGCAAGCGTTAATCGGAATTACTGGGCGTAAAGCGCACGCAGGCGGTTTGTTAAGTCAGATGTGAAATCCC
CGGGCTCAACCTGGGAACTGCATTTGAAACTGGCAAGCTTGAGTCTTGTAGAGGGGGGTAGAATTCCAGGTGTAGCGGTG
AAATGCGTAGAGATCTGGAGGAATACCGGTGGCGAAGGCGGCCCCCTGGACAAAGACTGACGCTCAGGTGCGAAAGCGTG
GGGAGCAAACAGGATTAGAAACCCCGGTAGTCCGGCTGACTGACTTCCTCCTATTGCATC
>ASV_5651
GACGTAGGGGGCCAGCGTTGTTCGGAATTACTGGGTGTAAAGGGTTCGTAGGCGGTGTGGCAAGTCGGGAGTGAAATCTA
TGGGCTTAACTCATAGGCTGCTTCCGAAACTGCTGTGCTTGAGTGTGGGAGAGGCGCGTGGAATTGCAGGTGTAGCGGTG
AAATGCGTAGATATCTGCAGGAACACCCGTGGCGAAAGCGGCGCGCTGGACCACAACTGACGCTGAGGAACGAAAGCTAG
GGGAGCAAACAGGATTAGATACCCCGGTAGTCCGGCTGACTGACTCGTGATCTCTCCATC
>ASV_5652
TACGGAGGGTGCAAGCGTTAATCGGAATTACTGGGCGTAAAGCGCACGCAGGCGGTTTGTTAAGTCAGATGTGAAATCCC
CGGGCTCAACCTGGGAACTGCATTTGAAACTGGCAAGCTTGAGTCTTGTAGAGGGGGGTAGAATTCCAGGTGTAGCGGTG
AAATGCGTAGAGATCTGGAGGAATACCGGTGGCGAAGGCGGCCCCCTGGACAAAGACTGACGCTCAGGTGCGAAAGCGTG
GGGAGCAAACAGGATTAGATACCCCGGTAGTCCGGCTGACTGACTTCGTTGGATGGTATC
>ASV_5653
TACGAGGGGGGCGAGCGTTGTTCGGAATTATTGGGCGTAAAGGGTGCGTAGGCGGTTTGGTAAGTCTGATGTGAAATCTA
TGGGCTCAACTCATAGTCTGCATCGGAAACTGCCGGGCTTGAGTGTGGGAGAGGTGAGTGGAATTTCCGGTGTAGCGGTG
AAATGCGTAGATATCGGAAGGAACACCTGTGGCGAAAGCGGCTCACTGGACCACAACTGACGCTGATGCACGAAAGCTAG
GGGAGCAAACAGGATTAGAAACCCCGGTAGTCCGGCTGACTGACTATGGCAGCTCTAATC
>ASV_5654
TACAGAGGTCCCGAGCGTTGTTCGGATTCACTGGGCGTAAAGGGTGCGTAGGTGGTGAGGTAAGTCGGATGTGAAAGCTC
GGAGCTCAACTCCGAAATGGCATTGGAAACTACCTTGCTAGAGGGTTGGAGGGGGGACTGGAATACTTGGTGTAGCAGTG
AAATGCGTAGATATCAAGTGGAACACCAGTGGCGAAGGCGAGTCCCTGGACAACTCCTGACACTGAGGCACGAAAGCTAG
GGGAGCAAACAGGATTAGATACCCCGGTAGTCCGGCTGACTGACTGTAGAGCTGTTCATC
>ASV_5655
TACGAGGGGGGCGAGCGTTGTTCGGAATTATTGGGCGTAAAGGGCGCGTAGGCGGTGCGGTAAGTCACCTGTGAAATCTC
CCGGCTCAACTGGGAGCCTGCAGGCGAAACTGCCGTGCTGGAGTATGGGAGAGGTGCGTGGAATTCCCGGTGTAGCGGTG
AAATGCGTAGATATCGGGAGGAACACCTGTGGCGAAAGCGGCGCACTGGACCATAACTGACGCTGAGGCGCGAAAGCTAG
GGGAGCAAACAGGATTAGATACCCGGGTAGTCCGGCTGACTGACTGTAGAGCTGTTCATC
>ASV_5656
TACGAAGGGGGCTAGCGTTGTTCGGAATTACTGGGCGTAAAGCGCACGTAGGCGGATATTTAAGTCAGGGGTGAAATCCC
GCAGCTCAACTGCGGAACTGCCTTTGATACTGGGTATCTTGAGTATGGAAGAGGTTAGTGGAATTGCGAGTGTAGAGGTG
AAATTCGTAGATATTCGCAGGAACACCAGTGGCGAAGGCGGCTAACTGGTCCATAACTGACGCTGAGGTGCGAAAGCGTG
GGGAGCAAACAGGATTAGAAACCCCGGTAGTCCGGCTGACTGACTTGGTGTTGGTGTATC
>ASV_5657
TACGAAGGGGGCTAGCGTTGCTCGGAATCACTGGGCGTAAAGGGTGCGTAGGCGGGTCTTTAAGTCAGGGGTGAAATCCT
GGAGCTCAACTCCAGAACTGCCTTTGATACTGAAGATCTTGAGTTCGGGAGAGGTGAGTGGAACTGCGAGTGTAGAGGTG
AAATTCGTAGATATTCGCAAGAACACCAGTGGCGAAGGCGGCTCACTGGCCCGATACTGACGCTGAGGCACGAAAGCGTG
GGGAGCAAACAGGATTAGAAACCCCAGTAGTCCGGCTGACTGACTGCCTTAAGCGATATC
>ASV_5658
TACGGAGGGTGCAAGCGTTAATCGGAATTACTGGGCGTAAAGCGCACGCAGGCGGTTGGATAAGTTAGATGTGAAAGCCC
CGGGCTCAACCTGGGAATTGCATTTAAAACTGTCCAGCTAGAGTCTTGTAGAGGGGGGTAGAATTCCAGGTGTAGCGGTG
AAATGCGTAGAGATCTGGAGGAATACCGGTGGCGAAGGCGGCCCCCTGGACAAAGACTGACGCTCAGGTGCGAAAGCGTG
GGGAGCAAACAGGATTAGAAACCCGAGTAGTCCGGCTGACTGACTTGTCATAGGTTCATC
>ASV_5659
TACGGAGGGTGCAAGCGTTAATCGGAATTACTGGGCGTAAAGCGCACGCAGGCGGTTTGTTAAGTCAGATGTGAAATCCC
CGAGCTTAACTTGGGAACTGCATTTGAAACTGGCAAGCTAGAGTCTTGTAGAGGGGGGTAGAATTCCAGGTGTAGCGGTG
AAATGCGTAGAGATCTGGAGGAATACCGGTGGCGAAGGCGGCCCCCTGGACAAAGACTGACGCTCAGGTGCGAAAGCGTG
GGGAGCAAACAGGATTAGATACCCCGGTAGTCCGGCTGACTGACTTCCTCCTATTGCATC
>ASV_5660
TACAGAGGTCCCAAGCGTTGTTCGGATTCACTGGGCGTAAAGGGTGCGTAGGTGGCGAGGTAAGTCGGATGTGAAAGCTC
GGAGCTCAACTCCGAAATGGCATTGGAAACTACCTTGCTCGAGGAATGGAGGGGGGACTGGAATTCTCGGTGTAGCAGTG
AAATGCGTAGATATCGAGAGGAACACCAGTGGCGAAGGCGAGTCCCTGGACATCTCCTGACACTGAGGCACGAAAGCTAG
GGGAGCAAACAGGATTAGAAACCCCGGTAGTCCGGCTGACTGACTGCCTTAAGCGATATC
>ASV_5661
TACGGAGGGTGCAAGCGTTAATCGGAATTACTGGGCGTAAAGCGCACGCAGGCGGTTTGTTAAGTCAGATGTGAAATCCC
CGAGCTTAACTTGGGAACTGCATTTGAAACTGGCAAGCTAGAGTCTTGTAGAGGGGGGTAGAATTCCAGGTGTAGCGGTG
AAATGCGTAGAGATCTGGAGGAATACCGGTGGCGAAGGCGGCCCCCTGGACAAAGACTGACGCTCAGGTGCGAAAGCGTG
GGGAGCAAACAGGATTAGAAACCCCTGTAGTCCGGCTGACTGACTGCCTTAAGCGATATC
>ASV_5662
TACAGAGGGTGCAAGCGTTAATCGGAATTACTGGGCGTAAAGCGTGCGTAGACGGTTATGTAAGTCGGGTGTGAAAGCCC
CGGGCTCAACCTGGGAATTGCATTCGAGACTGCATAGCTAGGGTGCGGAAGAGGGAAGCGGAATTTCCGGTGTAGCGGTG
AAATGCGTAGATATCGGAAGGAACACCAGTGGCGAAAGCGGCTTCCTGGTCCAGCACCGACGTTCAGGCACGAAAGCGTG
GGGAGCAAACAGGATTAGAAACCCGTGTAGTCCGGCTGACTGACTCGTGATCTCTCCATC
>ASV_5663
AACGTAGGGGGCCAGCGTTGCTCGGAATTACTGGGCGTAAAGGGTCCGTAGGCGGTGCGGCAAGTCGGAAGTGAAATCTC
AGGGCTTAACCCTGAGGCTGCTTCCGAAACTGCCGTGCTCGAGTGCGAGAGAGGCGAGTGGAATTGCAGGTGTAGCGGTG
AAATGCGTAGATATCTGCAGGAACATCCGAGGCGAAAGCGGCTCGCTGGATCGCAACTGACGCTGAGGGACGAAAGCTAG
GGGAGCAAACAGGATTAGAAACCCTTGTAGTCCGGCTGACTGACTCCTATGTGATGGATC
>ASV_5664
TACGGAGGGTGCAAGCGTTAATCGGAATTACTGGGCGTAAAGCGCACGCAGGCGGTTGGATAAGTTAGATGTGAAAGCCC
CGGGCTCAACCTGGGAATTGCATTTAAAACTGTCCAGCTAGAGTCTTGTAGAGGGGGGTAGAATTCCAGGTGTAGCGGTG
AAATGCGTAGAGATCTGGAGGAATACCGGTGGCGAAGGCGGCCCCCTGGACAAAGACTGACGCTCAGGTGCGAAAGCGTG
GGGAGCAAACAGGATTAGATACCCTGGTAGTCCGGCTGACTGACTCCTATGTGATGGATC
>ASV_5665
TACGTAGGGTGCAAGCGTTAATCGGAATTACTGGGCGTAAAGCGTGCGCAGGCGGTTCGGAAAGAAAGATGTGAAATCCC
AGAGCTTAACTTTGGAACTGCATTTTTAACTACCGAGCTAGAGTGTGTCAGAGGGAGGTGGAATTCCGCGTGTAGCAGTG
AAATGCGTAGATATGCGGAGGAACACCGATGGCGAAGGCAGCCTCCTGGGATAACACTGACGCTCATGCACGAAAGCGTG
GGGAGCAAACAGGATTAGAAACCCCAGTAGTCCGGCTGACTGACTTGGTGTTGGTGTATC
>ASV_5666
TACGGAGGGTGCAAGCGTTAATCGGAATTACTGGGCGTAAAGCGCACGCAGGCGGTTTGTTAAGTCAGATGTGAAATCCC
CGGGCTCAACCTGGGAACTGCATTTGAAACTGGCAAGCTAGAGTCTCGTAGAGGGGGGTAGAATTCCAGGTGTAGCGGTG
AAATGCGTAGAGATCTGGAGGAATACCGGTGGCGAAGGCGGCCCCCTGGACGAAGACTGACGCTCAGGTGCGAAAGCGTG
GGGAGCAAACAGGATTAGAAACCCTGGTAGTCCGGCTGACTGACTTCCCATTGAAGGATC
>ASV_5667
TACGGAGGGTGCAAGCGTTAATCGGAATTACTGGGCGTAAAGCGCACGCAGGCGGTTTGTTAAGTCAGATGTGAAATCCC
CGCGCTTAACGTGGGAACTGCATTTGAAACTGGCAAGCTAGAGTCTTGTAGAGGGGGGTAGAATTCCAGGTGTAGCGGTG
AAATGCGTAGAGATCTGGAGGAATACCGGTGGCGAAGGCGGCCCCCTGGACAAAGACTGACGCTCAGGTGCGAAAGCGTG
GGGAGCAAACAGGATTAGATACCCCTGTAGTCCGGCTGACTGACTTTGCCACTAGATATC
>ASV_5668
GACGTAGGGGGCGAGCGTTATCCGGAGTTACTGGGCGTAAAGAGCCCGTAGGCGGTGCGACGCGTTTTGCCTGACAGCTC
TCGGCTTACCTGGGAGAGAGGGCGAAAGACGGTCGCACTTGAGGACCAGAGAGGGACATGGAATTCCGGGTGGAGCGGTG
AAATGCGTAGAGATCCGGAGGAACACCAAAGGCGAAGGCAGGGTCCTGGCTGGTGACTGACGCTGAGGGGCGAAAGCCAG
GGGAGCGAACGGGATTAGAAACCCCTGTAGTCCGGCTGACTGACTCAGTAACGGCCAATC
>ASV_5669
TACAGAGGGTGCAAGCGTTAATCGGAATTACTGGGCGTAAAGCGCGCGTAGGTGGTTCGTTAAGTTGGATGTGAAATCCC
CGGGCTCAACCTGGGAACTGCATTCAAAACTGTCGAGCTAGAGTATGGTAGAGGGTGGTGGAATTTCCTGTGTAGCGGTG
AAATGCGTAGATATAGGAAGGAACACCAGTGGCGAAGGCGACCACCTGGACTGATACTGACACTGAGGTGCGAAAGCGTG
GGGAGCAAACAGGATTAGAAACCCGGGTAGTCCGGCTGACTGACTTCCTCCTATTGCATC
>ASV_5670
TACGTAGGTGGCAAGCGTTGTCCGGAATTATTGGGCGTAAAGCGCGCGCAGGCGGTCCTTTAAGTCTGATGTGAAAGCCC
ACGGCTCAACCGTGGAGGGTCATTGGAAACTGGGGGACTTGAGTGCAGAAGAGGAAAGCGGAATTCCACGTGTAGCGGTG
AAATGCGTAGAGATGTGGAGGAACACCAGTGGCGAAGGCGGCTTTCTGGTCTGTAACTGACGCTGAGGCGCGAAAGCGTG
GGGAGCAAACAGGATTAGATACCCCAGTAGTCCGGCTGACTGACTTTGCCACTAGATATC
>ASV_5671
TACGGGGGGGGCAAGCGTTGTTCGGAATTACTGGGCGTAAAGGGCTCGTAGGCGGCCAACTAAGTCAGACGTGAAATCCC
TCGGCTTAACCGGGGAACTGCGTCTGATACTGGATGGCTTGAGGTTGGGAGAGGGATGCGGAATTCCAGGTGTAGCGGTG
AAATGCGTAGATATCTGGAGGAACACCGGTGGCGAAGGCGGCATCCTGGACCAATTCTGACGCTGAGGAGCGAAAGCCAG
GGGAGCAAACGGGATTAGAAACCCCGGTAGTCCGGCTGACTGACTATGGCAGCTCTAATC
>ASV_5672
TACGGAGGGTGCAAGCGTTAATCGGAATTACTGGGCGTAAAGCGCACGCAGGCGGTTTGTTAAGTCAGATGTGAAATCCC
CGAGCTTAACTTGGGAACTGCATTTGAAACTGGCAAGCTAGAGTCTTGTAGAGGGGGGTAGAATTCCAGGTGTAGCGGTG
AAATGCGTAGAGATCTGGAGGAATACCGGTGGCGAAGGCGGCCCCCTGGACAAAGACTGACGCTCAGGTGCGAAAGCGTG
GGGAGCAAACAGGATTAGAAACCCGGGTAGTCCGGCTGACTGACTTCCTCCTATTGCATC
>ASV_5673
TACGTGAGAGGCAAGCGTTATTCGTCATTAATGGGTCTAAAGGGTACGTAGGCGGAATAGTAAATCTTTTCTTAAATGAC
ACTTAAAAGTGGATCTGATAATGCTATACTAGAGTCAAAAGGAGTAACAAATACAACAAGTGGAGTGTAACAATACTTAG
ATACTTGAAGGGTTGCGAAGTGGCGAAGGCATGTTACTATTGAAGACTGACGCTGAGGTACGAAGGCATGGGTATCGATC
GGGATTAGAAACCCCGGTAGTCCGGCTGACTGACTGCCTTAAGCGATATCTCGTATGCCG
>ASV_5674
TACGGAGGGTGCAAGCGTTAATCGGAATTACTGGGCGTAAAGCGCACGCAGGCGGTTGGATAAGTTAGATGTGAAAGCCC
CGGGCTCAACCTGGGAATTGCATTTAAAACTGTCCAGCTAGAGTCTTGTAGAGGGGGGTAGAATTCCAGGTGTAGCGGTG
AAATGCGTAGAGATCTGGAGGAATACCGGTGGCGAAGGCGGCCCCCTGGACAAAGACTGACGCTCAGGTGCGAAAGCGTG
GGGAGCAAACAGGATTAGATACCCTGGTAGTCCGGCTGACTGACTGGCTCTGCTCTTATC
>ASV_5675
TACAGAGGGTGCAAGCGTTAATCGGAATTACTGGGCGTAAAGCGCGCGTAGGTGGTTCGTTAAGTTGGATGTGAAAGCCC
CGGGCTCAACCTGGGAACTGCATCCAAAACTGGCGAGCTAGAGTACGGTAGAGGGTGGTGGAATTTCCTGTGTAGCGGTG
AAATGCGTAGATATAGGAAGGAACACCAGTGGCGAAGGCGACCACCTGGACTGATACTGACACTGAGGTGCGAAAGCGTG
GGGAGCAAACAGGATTAGATACCCCTGTAGTCCGGCTGACTGACTCATAGTTTAGCCATC
>ASV_5676
TACGAAGGGGGCTAGCGTTGCTCGGAATCACTGGGCGTAAAGGGTGCGTAGGCGGGTCTTTAAGTCAGGGGTGAAATCCT
GGAGCTCAACTCCAGAACTGCCTTTGATACTGAGGATCTTGAGTCCGGGAGAGGTGAGTGGAACTGCGAGTGTAGAGGTG
AAATTCGTAGATATTCGCAAGAACACCAGTGGCGAAGGCGGCTCACTGGCCCGGTACTGACGCTGAGGCACGAAAGCGTG
GGGAGCAAACAGGATTAGAAACCCGAGTAGTCCGGCTGACTGACTTGCTCAGTATGTATC
>ASV_5677
GACGTAGGGGGCCAGCGTTGTTCGGAATTACTGGGTGTAAAGGGTTCGTAGGCGGTGTGGCAAGTTGGGAGTGAAATCTC
TGGGCTTAACCCAGAGGCTGCTTCCAAAACTGCTGTGCTTGAGTGTGGGAGAGGCGCGTGGAATTGCAGGTGTAGCGGTG
AAATGCGTAGATATCTGCAGGAACACCCGTGGCGAAAGCGGCGCGCTGGACCACAACTGACGCTGAGGAACGAAAGCTAG
GGGAGCAAACAGGATTAGATACCCCAGTAGTCCGGCTGACTGACTTATTACCGGCATATC
>ASV_5678
TACAGAGGGTGCAAGCGTTAATCGGAATTACTGGGCGTAAAGCGCGCGTAGGTGGTTCGTTAAGTTGGATGTGAAATCCC
CGGGCTCAACCTGGGAACTGCATTCAAAACTGTCGAGCTAGAGTATGGTAGAGGGTGGTGGAATTTCCTGTGTAGCGGTG
AAATGCGTAGATATAGGAAGGAACACCAGTGGCGAAGGCGACCACCTGGACTGATACTGACACTGAGGTGCGAAAGCGTG
GGGAGCAAACAGGATTAGATACCCGGGTAGTCCGGCTGACTGACTTCCTCCTATTGCATC
>ASV_5679
TACAGAGGTCCCAAGCGTTGTTCGGATTCACTGGGCGTAAAGGGTGCGTAGGTGGCGAGGTAAGTCGGATGTGAAAGCTC
GGAGCTCAACTCCGAAATGGCATTGGAAACTACCTTGCTCGAGGGTTGGAGGGGGGACTGGAATACTTGGTGTAGCAGTG
AAATGCGTAGATATCAAGTGGAACACCAGTGGCGAAGGCGAGTCCCTGGACAACTCCTGACACTGAGGCACGAAAGCTAG
GGGAGCAAACAGGATTAGAAACCCCGGTAGTCCGGCTGACTGACTTCGTTGGATGGTATC
>ASV_5680
TACGAAGGGGGCTAGCGTTGCTCGGAATCACTGGGCGTAAAGCGCACGTAGGCGGATTGTTAAGTCAGGGGTGAAATCCT
GGAGCTCAACTCCAGAACTGCCTTTGATACTGGCGATCTTGAGTCCGGGAGAGGTGAGTGGAACTGCGAGTGTAGAGGTG
AAATTCGTAGATATTCGCAAGAACACCAGTGGCGAAGGCGGCTCACTGGCCCGGTACTGACGCTGAGGTGCGAAAGCGTG
GGGAGCAAACAGGATTAGAAACCCGGGTAGTCCGGCTGACTGACTCATAGTTTAGCCATC
>ASV_5681
TACGAGGGGGGCGAGCGTTGTTCGGAATTATTGGGCGTAAAGGGCGCGTAGGCGGTGCGGTAAGTCACCTGTGAAATCTC
CCGGCTCAACTGGGAGCCTGCAGGCGAAACTGCCGTGCTGGAGTATGGGAGAGGTGCGTGGAATTCCCGGTGTAGCGGTG
AAATGCGTAGATATCGGGAGGAACACCTGTGGCGAAAGCGGCGCACTGGACCATAACTGACGCTGAGGCGCGAAAGCTAG
GGGAGCAAACAGGATTAGAAACCCGTGTAGTCCGGCTGACTGACTGGTATGACTCACATC
>ASV_5682
TACGTAGGGTGCGAGCGTTAATCGGAATTACTGGGCGTAAAGCGTGCGCAGGCGGTTTGCTAAGACCGATGTGAAATCCC
CGGGCTCAACCTGGGAACTGCATTGGTGACTGGCAGGCTAGAGTATGGCAGAGGGGGGTAGAATTCCACGTGTAGCAGTG
AAATGCGTAGAGATGTGGAGGAATACCGATGGCGAAGGCAGCCCCCTGGGCCAATACTGACGCTCATGCACGAAAGCGTG
GGGAGCAAACAGGATTAGAAACCCCGGTAGTCCGGCTGACTGACTCCTATGTGATGGATC
>ASV_5683
TACGAGGGGGGCGAGCGTTGTTCGGAATTATTGGGCGTAAAGGGCGCGTAGGCGGTGCGGTAAGTCACCTGTGAAACCTC
TGGGCTTAACTCAGAGCCTGCAGGCGAAACTGCCGTGCTGGAGTGTGGGAGAGGTGCGTGGAATTCCCGGTGTAGCGGTG
AAATGCGTAGATATCGGGAGGAACACCTGTGGCGAAAGCGGCGCACTGGACCACAACTGACGCTGAGGCGCGAAAGCTAG
GGGAGCAAACAGGATTAGATACCCGTGTAGTCCGGCTGACTGACTTGCTCAGTATGTATC
>ASV_5684
TACGGAGGGTGCAAGCGTTAATCGGAATTACTGGGCGTAAAGCGCACGCAGGCGGTTGGATAAGTTAGATGTGAAAGCCC
CGGGCTCAACCTGGGAATTGCATTTAAAACTGTCCAGCTAGAGTCTTGTAGAGGGGGGTAGAATTCCAGGTGTAGCGGTG
AAATGCGTAGAGATCTGGAGGAATACCGGTGGCGAAGGCGGCCCCCTGGACAAAGACTGACGCTCAGGTGCGAAAGCGTG
GGGAGCAAACAGGATTAGATACCCCGGTAGTCCGGCTGACTGACTTTGCCACTAGATATC
>ASV_5685
TACGGAGGGTGCAAGCGTTAATCGGAATTACTGGGCGTAAAGCGCACGCAGGCGGTCTGTCAAGTCGGATGTGAAATCCC
CGGGCTCAACCTGGGAACTGCATTCGAAACTGGCAGGCTAGAGTCTTGTAGAGGGGGGTAGAATTCCAGGTGTAGCGGTG
AAATGCGTAGAGATCTGGAGGAATACCGGTGGCGAAGGCGGCCCCCTGGACAAAAACTGACGCTCAGGTGCGAAAGCGTG
GGGAGCAAACAGGATTAGATACCCCGGTAGTCCGGCTGACTGACTCAGTAACGGCCAATC
>ASV_5686
TACGAAGGGGGCTAGCGTTGCTCGGAATCACTGGGCGTAAAGCGCACGTAGGCGGATTGTTAAGTCAGGGGTGAAATCCT
GGAGCTCAACTCCAGAACTGCCTTTGATACTGGCGATCTTGAGTCCGGGAGAGGTGAGTGGAACTGCGAGTGTAGAGGTG
AAATTCGTAGATATTCGCAAGAACACCAGTGGCGAAGGCGGCTCACTGGCCCGGTACTGACGCTGAGGTGCGAAAGCGTG
GGGAGCAAACAGGATTAGAAACCCCTGTAGTCCGGCTGACTGACTCGTGATCTCTCCATC
>ASV_5687
TACGAGGGGGGCGAGCGTTGTTCGGAATTATTGGGCGTAAAGGGCGCGTAGGCGGTGCGGTAAGTCACCTGTGAAACCTC
TGGGCTCAACCCAGAGCCTGCAGGCGAAACTGCCGTGCTGGAGGGTGGGAGAGGTGCGTGGAATTCCCGGTGTAGCGGTG
AAATGCGTAGATATCGGGAGGAACACCTGTGGCGAAAGCGGCGCACTGGACCACTTCTGACGCTGAGGCGCGAAAGCTAG
GGGAGCAAACAGGATTAGAAACCCCGGTAGTCCGGCTGACTGACTGTAGAGCTGTTCATC
>ASV_5688
GACGTAGGGGGCCAGCGTTGTTCGGAATTACTGGGTGTAAAGGGTTCGTAGGCGGTGTGGCAAGTCGGGAGTGAAATCTC
TGGGCTCAACCCAGAGACTGCTTCCGAAACTGCTGTGCTTGAGTGTGAGAGAGGCTCGTGGAATTGCAGGTGTAGCGGTG
AAATGCGTAGATATCTGCAGGAACACCCGTGGCGAAAGCGGCGAGCTGGATCACTACTGACGCTGAGGAACGAAAGCTAG
GGGAGCAAACAGGATTAGATACCCCAGTAGTCCGGCTGACTGACTGCCTTAAGCGATATC
>ASV_5689
TACGGGGGGAGCAAGCGTTGTTCGGATTTACTGGGCGTAAAGGGCGCGTAGGCGGCCAGCACAAGTCAGTTGTGAAATCT
CCGGGCTTAACTCGGAAAGGTCAACTGATACTGTGCGGCTAGAGTGCAGAAGGGGCAACTGGAATTCTCGGTGTAGCGGT
GAAATGCGTAGATATCGAGAGGAACACCTGCGGCGAAGGCGGGTTGCTGGGCTGACACTGACGCTGATGCGCGAAAGCCA
GGGGAGCGAACGGGATTAGATACCCTTGTAGTCCGGCTGACTGACTCATAGTTTAGCCAT
>ASV_5690
TACGGGGGGGGCAAGCGTTGTTCGGAATTACTGGGCGTAAAGGGCTCGTAGGTGGCCAACTAAGTCAGACGTGAAATCCC
TCAGCTTAACTGGGGAACTGCGTCTGATACTGGATGGCTTGAGTTTGGGAGAGGGATGCGGAATTCCAGGTGTAGCGGTG
AAATGCGTAGATATCTGGAGGAACACCGGTGGCGAAGGCGGCATCCTGGACCAATACTGACACTGAGGAGCGAAAGCCAG
GGGAGCAAACGGGATTAGATACCCCGGTAGTCCGGCTGACTGACTGTAGAGCTGTTCATC
>ASV_5691
TACGTAGGGGGCGAGCGTTATCCGGAGTTACTGGGCGTAAAGCGCACGTAGGCGGTCTGCTAAGTTCGGAGTGACAGTCA
CCAGCTTAACTGGTGAAGTACTTTGAAAACTGGCGGACTTGAGAGCGAGAGAGGGACATGGAATTCCGGGTGGAGCGGTG
AAATGCGTAGAGATCCGGAGGAACACCAAAGGCGAAGGCAGTGTCCTGGCTCGTTTCTGACGCTGAGGTGCGAAAGCCAG
GGGAGCGAACGGGATTAGAAACCCGAGTAGTCCGGCTGACTGACTTGTCATAGGTTCATC
>ASV_5692
TACGGAGGGTGCAAGCGTTAATCGGAATTACTGGGCGTAAAGCGCACGCAGGCGGTTGGATAAGTTAGATGTGAAAGCCC
CGGGCTCAACCTGGGAATTGCATTTAAAACTGTCCAGCTAGAGTCTTGTAGAGGGGGGTAGAATTCCAGGTGTAGCGGTG
AAATGCGTAGAGATCTGGAGGAATACCGGTGGCGAAGGCGGCCCCCTGGACAAAGACTGACGCTCAGGTGCGAAAGCGTG
GGGAGCAAACAGGATTAGATACCCCTGTAGTCCGGCTGACTGACTTTGCCACTAGATATC
>ASV_5693
TACGGAGGGTGCAAGCGTTAATCGGAATTACTGGGCGTAAAGCGCACGCAGGCGGTCTGTCAAGTCGGATGTGAAATCCC
CGGGCTCAACCTGGGAACTGCATCCGAAACTGGCAGGCTAGAGTCTTGTAGAGGGGGGTAGAATTCCAGGTGTAGCGGTG
AAATGCGTAGAGATCTGGAGGAATACCGGTGGCGAAGGCGGCCCCCTGGACAAAGACTGACGCTCAGGTGCGAAAGCGTG
GGGAGCAAACAGGATTAGATACCCCGGTAGTCCGGCTGACTGACTCAGTAACGGCCAATC
>ASV_5694
TACAGAGGGTGCAAGCGTTAATCGGAATTACTGGGCGTAAAGCGCGCGTAGGTGGTTTGTTAAGTTGGATGTGAAATCCC
CGGGCTCAACCTGGGAACTGCATTCAAAACTGACTGACTAGAGTATGGTAGAGGGTGGTGGAATTTCCTGTGTAGCGGTG
AAATGCGTAGATATAGGAAGGAACACCAGTGGCGAAGGCGACCACCTGGACTGATACTGACACTGAGGTGCGAAAGCGTG
GGGAGCAAACAGGATTAGATACCCCTGTAGTCCGGCTGACTGACTCGTGATCTCTCCATC
>ASV_5695
TACGGGGGGAGCAAGCGTTGTTCGGATTTACTGGGCGTAAAGGGCGCGTAGGCGGCCAGCGCAAGTCAGTTGTGAAATCT
CCGGGCTTAACTCGGAAAGGTCAACTGATACTGCGCGGCTAGAGTGCGGAAGGGGCAACTGGAATTCTCGGTGTAGCGGT
GAAATGCGTAGATATCGAGAGGAACACCTGCGGCGAAGGCGGGTTGCTGGGCCGACACTGACGCTGATGCGCGAAAGCCA
GGGGAGCGAACGGGATTAGAAACCCCGGTAGTCCGGCTGACTGACTTGCTCAGTATGTAT
>ASV_5696
TACAGAGGGTGCGAGCGTTAATCGGATTTACTGGGCGTAAAGCGTGCGTAGGCGGCTGATTAAGTCGGATGTGAAATCCC
TGAGCTTAACTTAGGAATTGCATTCGATACTGGTCAGCTAGAGTATGGGAGAGGATGGTAGAATTCCAGGTGTAGCGGTG
AAATGCGTAGAGATCTGGAGGAATACCGATGGCGAAGGCAGCCATCTGGCCTAATACTGACGCTGAGGTACGAAAGCATG
GGGAGCAAACAGGATTAGATACCCCGGTAGTCCGGCTGACTGACTTTGCCACTAGATATC
>ASV_5697
TACGAAGGGGGCTAGCGTTGCTCGGAATCACTGGGCGTAAAGCGCACGTAGGCGGATTGTTAAGTCAGGGGTGAAATCCT
GGAGCTCAACTCCAGAACTGCCTTTGATACTGGCGATCTTGAGTCCGGGAGAGGTGAGTGGAACTGCGAGTGTAGAGGTG
AAATTCGTAGATATTCGCAAGAACACCAGTGGCGAAGGCGGCTCACTGGCCCGGTACTGACGCTGAGGTGCGAAAGCGTG
GGGAGCAAACAGGATTAGAAACCCCGGTAGTCCGGCTGACTGACTATGGCAGCTCTAATC
>ASV_5698
TACGGAGGGTGCAAGCGTTAATCGGAATTACTGGGCGTAAAGCGCACGCAGGCGGTTGGATAAGTTAGATGTGAAAGCCC
CGGGCTCAACCTGGGAATTGCATTTAAAACTGTCCAGCTAGAGTCTTGTAGAGGGGGGTAGAATTCCAGGTGTAGCGGTG
AAATGCGTAGAGATCTGGAGGAATACCGGTGGCGAAGGCGGCCCCCTGGACAAAGACTGACGCTCAGGTGCGAAAGCGTG
GGGAGCAAACAGGATTAGAAACCCCGGTAGTCCGGCTGACTGACTTCCTCCTATTGCATC
>ASV_5699
TACGGAGGGTGCAAGCGTTAATCGGAATTACTGGGCGTAAAGCGCACGCAGGCGGTTTGTTAAGTCAGATGTGAAATCCC
CGGGCTCAACCTGGGAACTGCATTTGAAACTGGCAAGCTAGAGTCTCGTAGAGGGGGGTAGAATTCCAGGTGTAGCGGTG
AAATGCGTAGAGATCTGGAGGAATACCGGTGGCGAAGGCGGCCCCCTGGACGAAGACTGACGCTCAGGTGCGAAAGCGTG
GGGAGCAAACAGGATTAGATACCCCGGTAGTCCGGCTGACTGACTCATAGTTTAGCCATC
>ASV_5700
TACAGAGGTCTCAAGCGTTGTTCGGATTCATTGGGCGTAAAGGGTGTGTAGGTGGCGCGCTAAGTCGGGTGTGAAATTTC
GGAGCTTAACTCCGAAACTGCATTCGATACTGGCGTGCTTGAGGACTGGAGAGGAGACTGGAATTTACGGTGTAGCAGTG
AAATGCGTAGATATCGTAAGGAAGACCAGTGGCGAAGGCGGGTCTCTGGACAGTTCCTGACACTGAGACACGAAGGCCAG
GGGAGCAAACGGGATTAGATACCCCGGTAGTCCGGCTGACTGACTTCCCATTGAAGGATC
>ASV_5701
TACGTAGGCAGCGAGCGTTGTTCGGAGTTACTGGGCGTAAAGGGTGTGTAGGCGGTTCTTTAAGTTTGGTGTGAAATCTC
CCGGCTCAACCGGGAGGGTGCGCCGAATACTGAGGGACTTGGAGTGCGGGAGAGGAAAGTGGAATTCCTGGTGTAGCGGT
GAAATGCGTAGATATCAGGAGGAACACCGGTGGTGTAGACGGCTTTCTGGACCGTAACTGACGCTGAGACACGAAAGCGT
GGGTAGCAAACAGGATTAGAAACCCGGGTAGTCCGGCTGACTGACTTCGTTGGATGGTAT
>ASV_5702
TACAGAGGGTGCGAGCGTTGTTCGGAATTATTGGGCGTAAAGGGCGCGTAGGCGGTGCCACAAGTCACTTGTGAAATCTC
CGGGCTTAACTCGGAGCCTGCAGGCGAAACTGTGGTGCTGGAGTATGGGAGAGGTGCGTGGAATTCCCGGTGTAGCGGTG
AAATGCGTAGATATCGGGAGGAACACCTGTGGCGAAAGCGGCGCACTGGACCATAACTGACGCTGAGGCGCGAAAGCTAG
GGGAGCAAACAGGATTAGAAACCCCGGTAGTCCGGCTGACTGACTTCCTCCTATTGCATC
>ASV_5703
TACAGAGGGTGCAAGCGTTGTTCGGAATTATTGGGCGTAAAGGGCGCGTAGGCGGTGCCACAAGTCACCTGTGAAATCTC
CGGGCTTAACTCGGAGCCTGCAGGCGAAACTGTGGTGCTGGAGTGTGGGAGAGGTGCGTGGAATTCCCGGTGTAGCGGTG
AAATGCGTAGATATCGGGAGGAACACCTGTGGCGAAAGCGGCGCACTGGACCATAACTGACGCTGAGGCGCGAAAGCTAG
GGGAGCAAACAGGATTAGAAACCCCGGTAGTCCGGCTGACTGACTTGCTCAGTATGTATC
>ASV_5704
TACAGAGGGTGCAAGCGTTAATCGGAATTACTGGGCGTAAAGCGCGCGTAGGTGGTTCGTTAAGTTGGATGTGAAATCCC
CGGGCTCAACCTGGGAACTGCATCCAAAACTGGCGAGCTAGAGTATGGTAGAGGGTGGTGGAATTTCCTGTGTAGCGGTG
AAATGCGTAGATATAGGAAGGAACACCAGTGGCGAAGGCGACCACCTGGACTGATACTGACACTGAGGTGCGAAAGCGTG
GGGAGCAAACAGGATTAGATACCCCGGTAGTCCGGCTGACTGACTTCCCATTGAAGGATC
>ASV_5705
TACGTAGGTGGCAAGCGTTATCCGGAATTATTGGGCGTAAAGCGCGCGCAGGTGGTTTCTTAAGTCTGATGTGAAAGCCC
ACGGCTCAACCGTGGAGGGTCATTGGAAACTGGGAGACTTGAGTGCAGAAGAGGAAAGTGGAATTCCATGTGTAGCGGTG
AAATGCGTAGAGATATGGAGGAACACCAGTGGCGAAGGCGACTTTCTGGTCTGTAACTGACACTGAGGCGCGAAAGCGTG
GGGAGCAAACAGGATTAGATACCCCTGTAGTCCGGCTGACTGACTTTCTCCGTGTCGATC
>ASV_5706
TACGAGGGGGGCAAGCGTTGTTCGGAATTATTGGGCGTAAAGGGCGCGTAGGCGGTGCGGTAAGTCACCTGTGAAATCTC
CGGGCTTAACTCGGAGTCTGCAGGCGAAACTGCCGTGCTGGAGTATGGGAGAGGTGCGTGGAATTCCCGGTGTAGCGGTG
AAATGCGTAGATATCGGGAGGAACACCTGTGGCGAAAGCGGCGCACTGGACCATAACTGACGCTGAGGCGCGAAAGCTAG
GGGAGCAAACAGGATTAGATACCCGAGTAGTCCGGCTGACTGACTCCTATGTGATGGATC
>ASV_5707
TACGGAGGGTGCAAGCGTTAATCGGAATTACTGGGCGTAAAGCGCACGCAGGCGGTCTGTCAAGTCGGATGTGAAATCCC
CGGGCTCAACCTGGGAACTGCATCCGAAACTGGCAGGCTAGAGTCTTGTAGAGGGGGGTAGAATTCCAGGTGTAGCGGTG
AAATGCGTAGAGATCTGGAGGAATACCGGTGGCGAAGGCGGCCCCCTGGACAAAGACTGACGCTCAGGTGCGAAAGCGTG
GGGAGCAAACAGGATTAGAAACCCGAGTAGTCCGGCTGACTGACTGGCTCTGCTCTTATC
>ASV_5708
TACGAAGGGGGCTAGCGTTGCTCGGAATTACTGGGCGTAAAGCGCACGTAGGCGGATTGTTAAGTCGGGGGTGAAATCCT
GGAGCTCAACTCCAGAACTGCCTTCGATACTGGCGATCTCGAGTTCGGGAGAGGTGAGTGGAACTGCGAGTGTAGAGGTG
AAATTCGTAGATATTCGCAAGAACACCAGTGGCGAAGGCGGCTCACTGGCCCGATACTGACGCTGAGGTGCGAAAGCGTG
GGGAGCAAACAGGATTAGAAACCCCTGTAGTCCGGCTGACTGACTAGTGACGTTCGGATC
>ASV_5709
TACAGAGGTCTCAAGCGTTGTTCGGATTCATTGGGCGTAAAGGGTGCGTAGGTGGTGATGCAAGTCTGGTGTGAAATCTC
GGAGCTTAACTCCGAAATGGCACCGGATACTGCGTTGCTCGAGGACTGTAGAGGAGATCGGAATTCACGGTGTAGCAGTG
AAATGCGTAGATATCGTGAGGAAGACCAGTTGCGAAGGCGGATCTCTGGGCAGTTCCTGACACTGAGGCACGAAGGCCAG
GGGAGCAAACGGGATTAGAAACCCCGGTAGTCCGGCTGACTGACTTGCTCAGTATGTATC
>ASV_5710
TACGAAGGGGGCTAGCGTTGCTCGGAATCACTGGGCGTAAAGGGTGCGTAGGCGGGTTTTTAAGTCAGGGGTGAAATCCT
GGAGCTCAACTCCAGAACTGCCTTTGATACTGAAGATCTTGAGTCCGGGAGAGGTGAGTGGAACTGCGAGTGTAGAGGTG
AAATTCGTAGATATTCGCAAGAACACCAGTGGCGAAGGCGGCTCACTGGCCCGGTACTGACGCTGAGGCACGAAAGCGTG
GGGAGCAAACAGGATTAGATACCCCGGTAGTCCGGCTGACTGACTTGCTCAGTATGTATC
>ASV_5711
TACGGAGGGTGCAAGCGTTAATCGGAATTACTGGGCGTAAAGCGCACGCAGGCGGTTTGTTAAGTCAGATGTGAAATCCC
CGAGCTTAACTTGGGAACTGCATTTGAAACTGGCAAGCTAGAGTCTTGTAGAGGGGGGTAGAATTCCAGGTGTAGCGGTG
AAATGCGTAGAGATCTGGAGGAATACCGGTGGCGAAGGCGGCCCCCTGGACAAAGACTGACGCTCAGGTGCGAAAGCGTG
GGGATCAAACAGGATTAGAAACCCCAGTAGTCCGGCTGACTGACTCGATGTCGTCAAATC
>ASV_5712
TACGGAGGGTGCAAGCGTTAATCGGAATTACTGGGCGTAAAGCGCACGCAGGCGGTCTGTCAAGTCGGATGTGAAATCCC
CGGGCTCAACCTGGGAACTGCATCCGAAACTGGCAGGCTAGAGTCTTGTAGAGGGGGGTAGAATTCCAGGTGTAGCGGTG
AAATGCGTAGAGATCTGGAGGAATACCGGTGGCGAAGGCGGCCCCCTGGACAAAGACTGACGCTCAGGTGCGAAAGCGTG
GGGAGCAAACAGGATTAGATACCCTTGTAGTCCGGCTGACTGACTCGATGTCGTCAAATC
>ASV_5713
TACGAGGGGGGCAAGCGTTGTTCGGAATTATTGGGCGTAAAGGGCGCGTAGGCGGTGCGGTAAGTCTGTTGTGAAATCTC
CGGGCTCAACTCGGAGTCTGCATCAGAAACTGCCGTGCTTGAGTGTGGGAGAGGTGAGTGGAATTCCCGGTGTAGCGGTG
AAATGCGTAGATATCGGGAGGAACACCTGTGGCGAAAGCGGCTCACTGGACCACAACTGACGCTGATGCGCGAAAGCTAG
GGGAGCAAACAGGATTAGATACCCCGGTAGTCCGGCTGACTGACTTCCCATTGAAGGATC
>ASV_5714
TACGAAGGGGGCTAGCGTTGCTCGGAATCACTGGGCGTAAAGCGCACGTAGGCGGCTTTTTAAGTCAGGGGTGAAATCCT
GGAGCTCAACTCCAGAACTGCCTTTGATACTGAGAAGCTTGAGTCCGGGAGAGGTGAGTGGAACTGCGAGTGTAGAGGTG
AAATTCGTAGATATTCGCAAGAACACCAGTGGCGAAGGCGGCTCACTGGCCCGGTACTGACGCTGAGGTGCGAAAGCGTG
GGGAGCAAACAGGATTAGATACCCTTGTAGTCCGGCTGACTGACTTTGCCACTAGATATC
>ASV_5715
TACGAGGGGGGCAAGCGTTGTTCGGAATTATTGGGCGTAAAGGGCGCGTAGGCGGTGCGGTAAGTCACCTGTGAAACCTC
TAGGCTTAACCTAGAGCCTGCAGGCGAAACTGCCGTGCTAGAGGGTGGGAGAGGTGCGTGGAATTCCCGGTGTAGCGGTG
AAATGCGTAGATATCGGGAGGAACACCTGTGGCGAAAGCGGCGCACTGGACCACTTCTGACGCTGAGGCGCGAAAGCTAG
GGGAGCAAACAGGATTAGAAACCCCTGTAGTCCGGCTGACTGACTTTCTCCGTGTCGATC
>ASV_5716
TACGTAGGGGGCAAGCGTTGTCCGGAATTATTGGGCGTAAAGCGCGCGCAGGCGGTCATTTAAGTCTGGTGTTTAATCCC
GGGGCTCAACCCCGGATCGCACTGGAAACTGGGTGACTTGAGTGCAGAAGAGGAGAGTGGAATTCCACGTGTAGCGGTGA
AATGCGTAGATATGTGGAGGAACACCAGTGGCGAAGGCGACTCTCTGGGCTGTAACTGACGCTGAGGCGCGAAAGCGTGG
GGAGCAAACAGGATTAGATACCCTGGTAGTCCGGCTGACTGACTAGTGACGTTCGGATCT
>ASV_5717
TACAGAGGGTGCGAGCGTTAATCGGAATTACTGGGCGTAAAGCGTGCGTAGACGGCTATCTAAGTCGGGTGTGAAAGCCC
CGGGCTCAACCTGGGAATTGCATTCGAGACTGAATAGCTAGGGTACGGTAGAGGGAAGCGGAATTTCCGGTGTAGCGGTG
AAATGCGTAGATATCGGAAGGAACATCAGTGGCGAAAGCGGCTTCCTGGACCAGTACCGACGTTCAGGCACGAAAGCGTG
GGGAGCAAACAGGATTAGAAACCCCGGTAGTCCGGCTGACTGACTTGCTCAGTATGTATC
>ASV_5718
TACGAAGGGGGCTAGCGTTGCTCGGAATCACTGGGCGTAAAGGGTGCGTAGGCGGGTCTTTAAGTCAGGGGTGAAATCCT
GGAGCTCAACTCCAGAACTGCCTTTGATACTGAAGATCTTGAGTTCGGGAGAGGTGAGTGGAACTGCGAGTGTAGAGGTG
AAATTCGTAGATATTCGCAAGAACACCAGTGGCGAAGGCGGCTCACTGGCCCGATACTGACGCTGAGGCACGAAAGCGTG
GGGAGCAAACAGGATTAGAAACCCCGGTAGTCCGGCTGACTGACTCGATGTCGTCAAATC
>ASV_5719
TACGAAGGGGGCTAGCGTTGCTCGGAATCACTGGGCGTAAAGGGTGCGTAGGCGGGTCTTTAAGTCAGGGGTGAAATCCT
GGAGCTCAACTCCAGAACTGCCTTTGATACTGAAGATCTTGAGTTCGGGAGAGGTGAGTGGAACTGCGAGTGTAGAGGTG
AAATTCGTAGATATTCGCAAGAACACCAGTGGCGAAGGCGGCTCACTGGCCCGATACTGACGCTGAGGCACGAAAGCGTG
GGGAGCAAACAGGATTAGAAACCCCAGTAGTCCGGCTGACTGACTTTGCCACTAGATATC
>ASV_5720
TACGTAGGTGGCAAGCGTTGTCCGGAATTATTGGGCGTAAAGCGCGCGCAGGCGGTCCTTTAAGTCTGATGTGAAAGCCC
ACGGCTCAACCGTGGAGGGTCATTGGAAACTGGGGGACTTGAGTGCAGAAGAGGAAAGTGGAATTCCAAGTGTAGCGGTG
AAATGCGTAGAGATTTGGAGGAACACCAGTGGCGAAGGCGACTTTCTGGTCTGTAACTGACGCTGAGGCGCGAAAGCGTG
GGGAGCAAACAGGATTAGAAACCCCGGTAGTCCGGCTGACTGACTATGGCAGCTCTAATC
>ASV_5721
TACAGAGGGTGCAAGCGTTAATCGGAATTACTGGGCGTAAAGCGCGCGTAGGTGGTTTGTTAAGTTGGATGTGAAATCCC
CGGGCTCAACCTGGGAACTGCATTCAAAACTGACTGACTAGAGTATGGTAGAGGGTGGTGGAATTTCCTGTGTAGCGGTG
AAATGCGTAGATATAGGAAGGAACACCAGTGGCGAAGGCGACCACCTGGACTGATACTGACACTGAGGTGCGAAAGCGTG
GGGAGCAAACAGGATTAGATACCCGGGTAGTCCGGCTGACTGACTGGTATGACTCACATC
>ASV_5722
TACGGAGGGTGCAAGCGTTAATCGGAATTACTGGGCGTAAAGCGCACGCAGGCGGTTTGTTAAGTCAGATGTGAAATCCC
CGCGCTTAACGTGGGAACTGCATTTGAAACTGGCAAGCTAGAGTCTTGTAGAGGGGGGTAGAATTCCAGGTGTAGCGGTG
AAATGCGTAGAGATCTGGAGGAATACCGGTGGCGAAGGCGGCCCCCTGGACAAAGACTGACGCTCAGGTGCGAAAGCGTG
GGGAGCAAACAGGATTAGAAACCCGGGTAGTCCGGCTGACTGACTCCTATGTGATGGATC
>ASV_5723
TACGGAGGGTGCAAGCGTTAATCGGAATTACTGGGCGTAAAGCGCACGCAGGCGGTCTGTTAAGTCAGATGTGAAATCCC
CGGGCTTAACCTGGGAACTGCATTTGAAACTGGCAGGCTTGAGTCTTGTAGAGGGGGGTAGAATTCCAGGTGTAGCGGTG
AAATGCGTAGAGATCTGGAGGAATACCGGTGGCGAAGGCGGCCCCCTGGACAAAGACTGACGCTCAGGTGCGAAAGCGTG
GGGAGCAAACAGGATTAGAAACCCCGGTAGTCCGGCTGACTGACTAGTGACGTTCGGATC
>ASV_5724
TACGAAGGGTGCAAGCGTTACTCGGAATTACTGGGCGTAAAGCGTGCGTAGGTGGTCGTTTAAGTCTGTTGTGAAAGCCC
TGGGCTCAACCTGGGAACTGCAGTGGAAACTGGACGACTAGAGTGTGGTAGAGGGTAGCGGAATTCCTGGTGTAGCAGTG
AAATGCGTAGAGATCAGGAGGAACATCCATGGCGAAGGCAGCTACCTGGACCAACACTGACACTGAGGCACGAAAGCGTG
GGGAGCAAACAGGATTAGAAACCCCGGTAGTCCGGCTGACTGACTTCGTTGGATGGTATC
>ASV_5725
TACAGAGGGTGCAAGCGTTAATCGGAATTACTGGGCGTAAAGCGCGCGTAGGTGGTTCGTTAAGTTGGATGTGAAATCCC
CGGGCTCAACCTGGGAACTGCATCCAAAACTGGCGAGCTAGAGTATGGTAGAGGGTGGTGGAATTTCCTGTGTAGCGGTG
AAATGCGTAGATATAGGAAGGAACACCAGTGGCGAAGGCGACCACCTGGACTGATACTGACACTGAGGTGCGAAAGCGTG
GGGAGCAAACAGGATTAGAAACCCCGGTAGTCCGGCTGACTGACTCGATGTCGTCAAATC
>ASV_5726
TACGAAGGGGGCTAGCGTTGCTCGGAATTACTGGGCGTAAAGCGCACGTAGGCGGATTGTTAAGTCGGGGGTGAAATCCT
GGAGCTCAACTCCAGAACTGCCTTCGATACTGGCGATCTCGAGTTCGGGAGAGGTGAGTGGAACTGCGAGTGTAGAGGTG
AAATTCGTAGATATTCGCAAGAACACCAGTGGCGAAGGCGGCTCACTGGCCCGATACTGACGCTGAGGTGCGAAAGCGTG
GGGAGCAAACAGGATTAGATACCCCGGTAGTCCGGCTGACTGACTCAGTAACGGCCAATC
>ASV_5727
TACGGAGGGTGCAAGCGTTAATCGGAATTACTGGGCGTAAAGCGCACGCAGGCGGTTGGATAAGTTAGATGTGAAAGCCC
CGGGCTCAACCTGGGAATTGCATTTAAAACTGTCCAGCTAGAGTCTTGTAGAGGGGGGTAGAATTCCAGGTGTAGCGGTG
AAATGCGTAGAGATCTGGAGGAATACCGGTGGCGAAGGCGGCCCCCTGGACAAAGACTGACGCTCAGGTGCGAAAGCGTG
GGGAGCAAACAGGATTAGATACCCCTGTAGTCCGGCTGACTGACTTTCTCCGTGTCGATC
>ASV_5728
GACGTGGAAGACTAGTGTTATTCATCTTTAATAGGTTTAAAGGGTACCTAGACGGTATTTCTAGCCTGAAAAAGGTACGG
ATTTACTAGAGTTTTATGTGAGAAGGGGAGTATTTTAGGAGTAGAGATGAAATTCTTTAATACCTTAAGGACTGGTATAG
GCGAAGGCAACCTTCTATGTAAAAACTGACGTTGAGGGACGAAGGCCTGGGTAGCAAGAAGGATTAGAAACCCCTGTAGT
CCGGCTGACTGACTGCCTTAAGCGATATCTCGTATGCCGTCTTCTGCTTGAAAAAAAAAA
>ASV_5729
TACGGAGGGTGCAAGCGTTAATCGGAATTACTGGGCGTAAAGCGCACGCAGGCGGTTGGATAAGTTAGATGTGAAAGCCC
CGGGCTCAACCTGGGAATTGCATTTAAAACTGTCCAGCTAGAGTCTTGTAGAGGGGGGTAGAATTCCAGGTGTAGCGGTG
AAATGCGTAGAGATCTGGAGGAATACCGGTGGCGAAGGCGGCCCCCTGGACAAAGACTGACGCTCAGGTGCGAAAGCGTG
GGGAGCAAACAGGATTAGAAACCCCAGTAGTCCGGCTGACTGACTCGTGATCTCTCCATC
>ASV_5730
TACGTAGGGTGCAAGCGTTAATCGGAATTACTGGGCGTAAAGCGTGCGCAGGCGGTTATGCAAGACAGATGTGAAATCCC
CGGGCTTAACCTGGGAACTGCATTTGTGACTGCATAGCTGGAGTACGGCAGAGGGGGATGGAATTCCGCGTGTAGCAGTG
AAATGCGTAGATATGCGGAGGAACACCGATGGCGAAGGCAGTCCCCTGGGCCTGTACTGACGCTCATGCACGAAAGCGTG
GGGAGCAAACAGGATTAGAAACCCCTGTAGTCCGGCTGACTGACTTGCTCAGTATGTATC
>ASV_5731
TACGTAGGGGGCGAGCGTTGTCCGGAGTTACTGGGCGTAAAGGGCATGTAGGCGGTCTGCTAAGTTCGGAGTGACAGTCA
CCAGCTTAACTGGTGAAGGACTTTGAAAACTGGCGGACTTGAGAGCGAAAGAGGGACATGGAATTCCGGGTGGAGCAGTG
AAATGCGTAGAGATCCGGAGGAACACCAAAGGCGAAGGCAGTGTCCTGGCTCGTTTCTGACGCTGAGGTGCGAAAGCCAG
GGGAGCGAACGGGATTAGATACCCTAGTAGTCCGGCTGACTGACTCCTATGTGATGGATC
>ASV_5732
TACAGAGGTCTCAAGCGTTGTTCGGATTCATTGGGCGTAAAGGGTGTGTAGGTGGCGCGCTAAGTCGGGTGTGAAATTTC
GGAGCTTAACTCCGAAACTGCATTCGATACTGGCGTGCTTGAGGACTGGAGAGGAGACTGGAATTTACGGTGTAGCAGTG
AAATGCGTAGATATCGTAAGGAAGACCAGTGGCGAAGGCGGGTCTCTGGACAGTTCCTGACACTGAGACACGAAGGCCAG
GGGAGCAAACGGGATTAGAAACCCCGGTAGTCCGGCTGACTGACTCGATGTCGTCAAATC
>ASV_5733
TACGGAGGGTGCAAGCGTTAATCGGAATTACTGGGCGTAAAGCGCACGCAGGCGGTCTGTCAAGTCAGATGTGAAATCCC
CGGGCTTAACCTGGGAACTGCATTTGAAACTGGCAGGCTAGAGTCTTGTAGAGGGGGGTAGAATTCCAGGTGTAGCGGTG
AAATGCGTAGAGATCTGGAGGAATACCGGTGGCGAAGGCGGCCCCCTGGACAAAGACTGACGCTCAGGTGCGAAAGCGTG
GGGAGCAAACAGGATTAGAAACCCCGGTAGTCCGGCTGACTGACTATGGCAGCTCTAATC
>ASV_5734
GACGTAGGGGGCGAGCGTTATCCGGAGTTACTGGGCGTAAAGAGCCCGTAGGCGGTGCGACGCGTTTTGCCTGACAGCTC
TCGGCTTACCTGAGAGAGAGGGCGAAAGACGGTCGCACTTGAGGACCAGAGAGGGACCTGGAATTCCGGGTGGAGCGGTG
AAATGCGTAGAGATCCGGAGGAACACCAAAGGCGAAGGCAGGGTCCTGGCTGGTGACTGACGCTGAGGGGCGAAAGCCAG
GGGAGCGAACGGGATTAGATACCCCGGTAGTCCGGCTGACTGACTCCTATGTGATGGATC
>ASV_5735
TACGTAGGGGGCGAGCGTTGTCCGGAGTTACTGGGCGTAAAGGGCATGCAGGCGGTCGGACGCGTTTTGTGTGACAGCGG
GTGGCTTAACTACTCGAGGATGCAAAAGACGGTTTGACTTGAGGGCTCGAGAGGGACACGGAATTCCGGGTGGAGTGGTG
AAATGCGTAGAGATCCGGAGGAACACCGAAGGCGAAGGCAGTGTCCTGGCGAGTGACTGACGCTGAGGTGCGAAAGCTAG
GGGAGCGAACGGGATTAGATACCCCTGTAGTCCGGCTGACTGACTCGTGATCTCTCCATC
>ASV_5736
TACGGAGGGTGCAAGCGTTAATCGGAATTACTGGGCGTAAAGCGCACGCAGGCGGTCTGTCAAGTCGGATGTGAAATCCC
CGGGCTCAACCTGGGAACTGCATTCGAAACTGGCAGGCTAGAGTCTTGTAGAGGGGGGTAGAATTCCAGGTGTAGCGGTG
AAATGCGTAGAGATCTGGAGGAATACCGGTGGCGAAGGCGGCCCCCTGGACAAAGACTGACGCTCAGGTGCGAAAGCGTG
GGGAGCAAACAGGATTAGATACCCCGGTAGTCCGGCTGACTGACTGTAGAGCTGTTCATC
>ASV_5737
TACAGAGGGTGCAAGCGTTAATCGGAATTACTGGGCGTAAAGCGCGCGTAGGTGGTTTGTTAAGTTGGATGTGAAAGCCC
CGGGCTCAACCTGGGAACTGCATTCAAAACTGACAAGCTAGAGTATGGTAGAGGGTGGTGGAATTTCCTGTGTAGCGGTG
AAATGCGTAGATATAGGAAGGAACACCAGTGGCGAAGGCGACCACCTGGACTGATACTGACACTGAGGTGCGAAAGCGTG
GGGAGCAAACAGGATTAGATACCCTTGTAGTCCGGCTGACTGACTTCCTCCTATTGCATC
>ASV_5738
TACGGAGGGTGCAAGCGTTAATCGGAATTACTGGGCGTAAAGCGCACGCAGGCGGTTTGTTAAGTCAGATGTGAAATCCC
CGAGCTTAACTTGGGAACTGCATTTGAAACTGGCAAGCTAGAGTCTTGTAGAGGGGGGTAGAATTCCAGGTGTAGCGGTG
AAATGCGTAGAGATCTGGAGGAATACCGGTGGCGAAGGCGGCCCCCTGGACAAAGACTGACGCTCAGGTGCGAAAGCGTG
GGGATCAAACAGGATTAGATACCCCGGTAGTCCGGCTGACTGACTCGATGTCGTCAAATC
>ASV_5739
TACAGAGGGTGCAAGCGTTAATCGGAATTACTGGGCGTAAAGCGCGCGTAGGTGGTTCGTTAAGTTGGATGTGAAATCCC
CGGGCTCAACCTGGGAACTGCATCCAAAACTGGCGAGCTAGAGTATGGTAGAGGGTGGTGGAATTTCCTGTGTAGCGGTG
AAATGCGTAGATATAGGAAGGAACACCAGTGGCGAAGGCGACCACCTGGACTGATACTGACACTGAGGTGCGAAAGCGTG
GGGAGCAAACAGGATTAGATACCCGGGTAGTCCGGCTGACTGACTGGTATGACTCACATC
>ASV_5740
TACGGAGGGTGCAAGCGTTAATCGGAATGACTGGGCGTAAAGCGCACGCAGGCGGTCTGTTAAGTTGGATGTGAAATCCC
CGGGCTTAACCTGGGAACTGCATTCAAAACTGACAGGCTAGAGTCTTGTAGAGGGGGGTAGAATTCCAGGTGTAGCGGTG
AAATGCGTAGAGATCTGGAGGAATACCGGTGGCGAAGGCGGCCCCCTGGACAAAGACTGACGCTCAGGTGCGAAAGCGTG
GGGAGCAAACAGGATTAGAAACCCCAGTAGTCCGGCTGACTGACTGCCTTAAGCGATATC
>ASV_5741
TACGGAGGGTGCAAGCGTTAATCGGAATTACTGGGCGTAAAGCGCACGCAGGCGGTTTGTTAAGTCAGATGTGAAATCCC
CGCGCTTAACGTGGGAACTGCATTTGAAACTGGCAAGCTAGAGTCTTGTAGAGGGGGGTAGAATTCCAGGTGTAGCGGTG
AAATGCGTAGAGATCTGGAGGAATACCGGTGGCGAAGGCGGCCCCCTGGACAAAGACTGACGCTCAGGTGCGAAAGCGTG
GGGAGCAAACAGGATTAGATACCCCTGTAGTCCGGCTGACTGACTTTCTCCGTGTCGATC
>ASV_5742
TACAGAGGGTGCAAGCGTTAATCGGAATTACTGGGCGTAAAGCGCGCGTAGGTGGTTCGTTAAGTTGGATGTGAAATCCC
CGGGCTCAACCTGGGAACTGCATCCAAAACTGGCGAGCTAGAGTATGGTAGAGGGTGGTGGAATTTCCTGTGTAGCGGTG
AAATGCGTAGATATAGGAAGGAACACCAGTGGCGAAGGCGACCACCTGGACTGATACTGACACTGAGGTGCGAAAGCGTG
GGGAGCAAACAGGATTAGATACCCCGGTAGTCCGGCTGACTGACTTTCTCCGTGTCGATC
>ASV_5743
TACAGAGGGTGCAAGCGTTAATCGGAATTACTGGGCGTAAAGCGCGCGTAGGTGGTTCGTTAAGTTGGATGTGAAATCCC
CGGGCTCAACCTGGGAACTGCATCCAAAACTGGCGAGCTAGAGTATGGTAGAGGGTGGTGGAATTTCCTGTGTAGCGGTG
AAATGCGTAGATATAGGAAGGAACACCAGTGGCGAAGGCGACCACCTGGACTGATACTGACACTGAGGTGCGAAAGCGTG
GGGAGCAAACAGGATTAGAAACCCCGGTAGTCCGGCTGACTGACTGGCTCTGCTCTTATC
>ASV_5744
TACGTAGGGGGCGAGCGTTATCCGGAGTTACTGGGCGTAAAGCGCACGTAGGCGGTCTGCTAAGTTCGGAGTGACAGTCA
CCAGCTTAACTGGTGAAGTACTTTGAAAACTGGCGGACTTGAGAGCGAGAGAGGGACATGGAATTCCGGGTGGAGCGGTG
AAATGCGTAGAGATCCGGAGGAACACCAAAGGCGAAGGCAGTGTCCTGGCTCGTTTCTGACGCTGAGGTGCGAAAGCCAG
GGGAGCGAACGGGATTAGAAACCCGGGTAGTCCGGCTGACTGACTGGTATGACTCACATC
>ASV_5745
TACAGAGGTCTCAAGCGTTGTTCGGATTCATTGGGCGTAAAGGGTGCGTAGGCGGCGCGGTAAGTCGGGTGTGAAATCTC
GGGGCTTAACTCCGAAACTGCATTCGATACTGCCGTGCTTGAGGACTGGAGAGGAGACTGGAATTTACGGTGTAGCGGTG
AAATGCGTAGATATCGTAAGGAAGACCAGTGGCGAAGGCGGGTCTCTGGACAGTTCCTGACGCTGAGGCACGAAGGTCAG
GGGAGCAAACGGGATTAGATACCCCGGTAGTCCGGCTGACTGACTTCCCATTGAAGGATC
>ASV_5746
GACGTAGGGGGCGAGCGTTATCCGGAGTTACTGGGCGTAAAGCGCACGTAGGCGGTGCGACGCGTTTCGCGTGACAGCTC
CCGGCTTACCTGGGAGAGGATGCGAAAGACGGTCGCACTTGAGGGCCAGAGAGGGACCTGGAATTCCGGGTGGAGCGGTG
AAATGCGTAGAGATCCGGAGGAACACCAAAGGCGAAGGCAGGGTCCTGGCTGGTGACTGACGCTGAGGGGCGAAAGCCAG
GGGAGCGAACGGGATTAGATACCCGTGTAGTCCGGCTGACTGACTCCTATGTGATGGATC
>ASV_5747
TACGGAGGGTGCAAGCGTTAATCGGAATTACTGGGCGTAAAGCGCACGCAGGCGGTTGGATAAGTTAGATGTGAAAGCCC
CGGGCTCAACCTGGGAATTGCATTTAAAACTGTCCAGCTAGAGTCTTGTAGAGGGGGGTAGAATTCCAGGTGTAGCGGTG
AAATGCGTAGAGATCTGGAGGAATACCGGTGGCGAAGGCGGCCCCCTGGACAAAGACTGACGCTCAGGTGCGAAAGCGTG
GGGAGCAAACAGGATTAGATACCCCGGTAGTCCGGCTGACTGACTGCCTTAAGCGATATC
>ASV_5748
TACAGAGGTCTCAAGCGTTGTTCGGATTCATTGGGCGTAAAGGGTGCGTAGGTGGCGCGCTAAGTCAGGTGTGAAATTTC
GGAGCTTAACTCCGAAACTGCATTTGATACTGGCGTGCTTGAGGACTGGAGAGGAGACTGGAATTCACGGTGTAGCAGTG
AAATGCGTAGAGATCGTGAGGAAGACCAGTGGCGAAGGCGGGTCTCTGGACAGTTCCTGACACTGAGGCACGAAGGCCAG
GGGAGCAAACGGGATTAGAAACCCCTGTAGTCCGGCTGACTGACTCATAGTTTAGCCATC
>ASV_5749
TACGGAGGGTGCAAGCGTTAATCGGAATTACTGGGCGTAAAGCGCACGCAGGCGGTTTGTTAAGTCAGATGTGAAATCCC
CGGGCTCAACCTGGGAACTGCATTTGAAACTGGCAAGCTTGAGTCTTGTAGAGGGGGGTAGAATTCCAGGTGTAGCGGTG
AAATGCGTAGAGATCTGGAGGAATACCGGTGGCGAAGGCGGCCCCCTGGACAAAGACTGACGCTCAGGTGCGAAAGCGTG
GGGAGCAAACAGGATTAGATACCCCGGTAGTCCGGCTGACTGACTCGATGTCGTCAAATC
>ASV_5750
TACGGAGGGTGCAAGCGTTAATCGGAATTACTGGGCGTAAAGCGCACGCAGGCGGTTTGTTAAGTCAGATGTGAAATCCC
CGCGCTTAACGTGGGAACTGCATTTGAAACTGGCAAGCTAGAGTCTTGTAGAGGGGGGTAGAATTCCAGGTGTAGCGGTG
AAATGCGTAGAGATCTGGAGGAATACCGGTGGCGAAGGCGGCCCCCTGGACAAAGACTGACGCTCAGGTGCGAAAGCGTG
GGGAGCAAACAGGATTAGAAACCCCGGTAGTCCGGCTGACTGACTTTGCCACTAGATATC
>ASV_5751
TACGAAGGGGGCTAGCGTTGCTCGGAATTACTGGGCGTAAAGCGCACGTAGGCGGATTGTTAAGTCGGGGGTGAAATCCT
GGAGCTCAACTCCAGAACTGCCTTCGATACTGGCGATCTCGAGTTCGGGAGAGGTGAGTGGAACTGCGAGTGTAGAGGTG
AAATTCGTAGATATTCGCAAGAACACCAGTGGCGAAGGCGGCTCACTGGCCCGATACTGACGCTGAGGTGCGAAAGCGTG
GGGAGCAAACAGGATTAGAAACCCCGGTAGTCCGGCTGACTGACTTGTCATAGGTTCATC
>ASV_5752
TACGGAGGGTGCAAGCGTTAATCGGAATTACTGGGCGTAAAGCGCACGCAGGCGGTTGGATAAGTTAGATGTGAAAGCCC
CGGGCTCAACCTGGGAATTGCATTTAAAACTGTCCAGCTAGAGTCTTGTAGAGGGGGGTAGAATTCCAGGTGTAGCGGTG
AAATGCGTAGAGATCTGGAGGAATACCGGTGGCGAAGGCGGCCCCCTGGACAAAGACTGACGCTCAGGTGCGAAAGCGTG
GGGAGCAAACAGGATTAGAAACCCCGGTAGTCCGGCTGACTGACTCGTGATCTCTCCATC
>ASV_5753
TACAGAGGGTGCAAGCGTTAATCGGAATTACTGGGCGTAAAGCGTGCGTAGACGGTTATGTAAGTCGGGTGTGAAAGCCC
CGGGCTCAACCTGGGAATTGCATTCGAGACTGCATAGCTAGGGTGCGGAAGAGGGAAGCGGAATTTCCGGTGTAGCGGTG
AAATGCGTAGATATCGGAAGGAACACCAGTGGCGAAAGCGGCTTCCTGGTCCAGCACCGACGTTCAGGCACGAAAGCGTG
GGGAGCAAACAGGATTAGAAACCCCAGTAGTCCGGCTGACTGACTTCCCATTGAAGGATC
>ASV_5754
TACAGAGGTCCCAAGCGTTGTTCGGATTCACTGGGCGTAAAGGGTGCGTAGGTGGCGAGGTAAGTCGGATGTGAAAGCTC
GGAGCTCAACTCCGAAATGGCATTGGAAACTACCTTGCTCGAGGGTTGGAGGGGGGACTGGAATGCTTGGTGTAGCAGTG
AAATGCGTAGATATCAAGCGGAACACCAGTGGCGAAGGCGAGTCCCTGGACAACTCCTGACACTGAGGCACGAAAGCTAG
GGGAGCAAACAGGATTAGATACCCCGGTAGTCCGGCTGACTGACTCAGTAACGGCCAATC
>ASV_5755
AACGTAGGGGGCCAGCGTTGCTCGGAATTACTGGGCGTAAAGGGTCCGTAGGCGGTGCGGCAAGTCGGAAGTGAAATCTC
AGGGCTTAACCCTGAGGCTGCTTCCGAAACTGCCGTGCTCGAGTGCGAGAGAGGCGAGTGGAATTGCAGGTGTAGCGGTG
AAATGCGTAGATATCTGCAGGAACATCCGAGGCGAAAGCGGCTCGCTGGATCGCAACTGACGCTGAGGGACGAAAGCTAG
GGGAGCAAACAGGATTAGAAACCCCGGTAGTCCGGCTGACTGACTCAGTAACGGCCAATC
>ASV_5756
TACGGAGGGTGCAAGCGTTAATCGGAATTACTGGGCGTAAAGCGCACGCAGGCGGTCTGTCAAGTCGGATGTGAAATCCC
CGGGCTCAACCTGGGAACTGCATTCGAAACTGGCAGGCTAGAGTCTTGTAGAGGGGGGTAGAATTCCAGGTGTAGCGGTG
AAATGCGTAGAGATCTGGAGGAATACCGGTGGCGAAGGCGGCCCCCTGGACAAAGACTGACGCTCAGGTGCGAAAGCGTG
GGGAGCAAACAGGATTAGAAACCCCGGTAGTCCGGCTGACTGACTGTAGAGCTGTTCATC
>ASV_5757
TACGAAGGGGGCTAGCGTTGCTCGGAATCACTGGGCGTAAAGCGCACGTAGGCGGCTTTTTAAGTCAGGGGTGAAATCCT
GGAGCTCAACTCCAGAACTGCCTTTGATACTGAGAAGCTTGAGTCCGGGAGAGGTGAGTGGAACTGCGAGTGTAGAGGTG
AAATTCGTAGATATTCGCAAGAACACCAGTGGCGAAGGCGGCTCACTGGCCCGGTACTGACGCTGAGGTGCGAAAGCGTG
GGGAGCAAACAGGATTAGATACCCCTGTAGTCCGGCTGACTGACTCCTATGTGATGGATC
>ASV_5758
GACGTAGGGGGCCAGCGTTGTTCGGAATTACTGGGTGTAAAGGGTTCGTAGGCGGTGTGGCAAGTCGGGAGTGAAATCTC
TGGGCTCAACTCAGGGGCTGCTTCCGAAACTGCTGTGCTGGAGTGTGGGAGAGGCGCGTGGAATTGCAGGTGTAGCGGTG
AAATGCGTAGATATCTGCAGGAACACCCGTGGCGAAAGCGGCGTGCTGGACCACTACTGACGCTGAGGAACGAAAGCTAG
GGGAGCAAACAGGATTAGAAACCCCGGTAGTCCGGCTGACTGACTTGCTCAGTATGTATC
>ASV_5759
TACGGAGGGTGCAAGCGTTAATCGGAATTACTGGGCGTAAAGCGCACGCAGGCGGTTGGATAAGTTAGATGTGAAAGCCC
CGGGCTCAACCTGGGAATTGCATTTAAAACTGTCCAGCTAGAGTCTTGTAGAGGGGGGTAGAATTCCAGGTGTAGCGGTG
AAATGCGTAGAGATCTGGAGGAATACCGGTGGCGAAGGCGGCCCCCTGGACAAAGACTGACGCTCAGGTGCGAAAGCGTG
GGGAGCAAACAGGATTAGATACCCCGGTAGTCCGGCTGACTGACTAGTGACGTTCGGATC
>ASV_5760
TACGGAGGGTGCAAGCGTTAATCGGAATTACTGGGCGTAAAGCGCACGCAGGCGGTTTGTTAAGTCAGATGTGAAATCCC
CGGGCTCAACCTGGGAACTGCATTTGAAACTGGCAAGCTTGAGTCTTGTAGAGGGGGGTAGAATTCCAGGTGTAGCGGTG
AAATGCGTAGAGATCTGGAGGAATACCGGTGGCGAAGGCGGCCCCCTGGACAAAGACTGACGCTCAGGTGCGAAAGCGTG
GGGAGCAAACAGGATTAGAAACCCCGGTAGTCCGGCTGACTGACTCATAGTTTAGCCATC
>ASV_5761
TACAGAGGTCCCGAGCGTTGTTCGGATTCACTGGGCGTAAAGGGTGCGTAGGTGGTGAGGTAAGTCGGATGTGAAAGCTC
GGAGCTCAACTCCGAAATGGCATTGGAAACTACCTCGCTCGAGGGTTTGAGGGGGGACTGGAATACTTGGTGTAGCAGTG
AAATGCGTAGATATCAAGTGGAACACCAGTGGCGAAGGCGAGTCCCTGGAAAACTCCTGACACTGAGGCACGAAAGCCAG
GGGAGCAAACAGGATTAGATACCCCGGTAGTCCGGCTGACTGACTCATAGTTTAGCCATC
>ASV_5762
GACGTAGGGGGCCAGCGTTGCTCGGAATTACTGGGTGTAAAGGGTTCGTAGGCGGTGTGGCAAGTCGGGAGTGAAATCTC
TGGGCTCAACTCAGGGGCTGCTTCCGAAACTGCCGTGCTAGAGTGTGGGAGAGGCGCGTGGAATTGCAGGTGTAGCGGTG
AAATGCGTAGATATCTGCAGGAACACCCGTGGCGAAAGCGGCGCGCTGGACCACTACTGACGCTGAGGAACGAAAGCTAG
GGGAGCAAACAGGATTAGAAACCCCGGTAGTCCGGCTGACTGACTTCCCATTGAAGGATC
>ASV_5763
TACGTAGGGGGCGAGCGTTATCCGGAGTTACTGGGCGTAAAGCGCACGTAGGCGGTCTGCTAAGTTCGGAGTGACAGTCA
CCAGCTTAACTGGTGAAGTACTTTGAAAACTGGCGGACTTGAGAGCGAGAGAGGGACATGGAATTCCGGGTGGAGCGGTG
AAATGCGTAGAGATCCGGAGGAACACCAAAGGCGAAGGCAGTGTCCTGGCTCGTTTCTGACGCTGAGGTGCGAAAGCCAG
GGGAGCGAACGGGATTAGATACCCCAGTAGTCCGGCTGACTGACTTATTACCGGCATATC
>ASV_5764
TACGGAGGGTGCAAGCGTTAATCGGAATTACTGGGCGTAAAGCGCACGCAGGCGGTTGGATAAGTTAGATGTGAAAGCCC
CGGGCTCAACCTGGGAATTGCATTTAAAACTGTCCAGCTAGAGTCTTGTAGAGGGGGGTAGAATTCCAGGTGTAGCGGTG
AAATGCGTAGAGATCTGGAGGAATACCGGTGGCGAAGGCGGCCCCCTGGACAAAGACTGACGCTCAGGTGCGAAAGCGTG
GGGAGCAAACAGGATTAGAAACCCCGGTAGTCCGGCTGACTGACTTATTACCGGCATATC
>ASV_5765
TACGGAGGGTGCAAGCGTTAATCGGAATTACTGGGCGTAAAGCGCACGCAGGCGGTTGGATAAGTTAGATGTGAAAGCCC
CGGGCTCAACCTGGGAATTGCATTTAAAACTGTCCAGCTAGAGTCTTGTAGAGGGGGGTAGAATTCCAGGTGTAGCGGTG
AAATGCGTAGAGATCTGGAGGAATACCGGTGGCGAAGGCGGCCCCCTGGACAAAGACTGACGCTCAGGTGCGAAAGCGTG
GGGAGCAAACAGGATTAGATACCCGTGTAGTCCGGCTGACTGACTTCCTCCTATTGCATC
>ASV_5766
TACGGAGGGTGCAAGCGTTAATCGGAATTACTGGGCGTAAAGCGCACGCAGGCGGTTTGTTAAGTCAGATGTGAAATCCC
CGAGCTTAACTTGGGAACTGCATTTGAAACTGGCAAGCTAGAGTCTTGTAGAGGGGGGTAGAATTCCAGGTGTAGCGGTG
AAATGCGTAGAGATCTGGAGGAATACCGGTGGCGAAGGCGGCCCCCTGGACAAAGACTGACGCTCAGGTGCGAAAGCGTG
GGGAGCAAACAGGATTAGATACCCCGGTAGTCCGGCTGACTGACTGCCTTAAGCGATATC
>ASV_5767
TACGAAGGGGGCTAGCGTTGCTCGGAATTACTGGGCGTAAAGCGCACGTAGGCGGATTGTTAAGTCGGGGGTGAAATCCT
GGAGCTCAACTCCAGAACTGCCTTCGATACTGGCGATCTCGAGTTCGGGAGAGGTGAGTGGAACTGCGAGTGTAGAGGTG
AAATTCGTAGATATTCGCAAGAACACCAGTGGCGAAGGCGGCTCACTGGCCCGATACTGACGCTGAGGTGCGAAAGCGTG
GGGAGCAAACAGGATTAGAAACCCGGGTAGTCCGGCTGACTGACTCGTGATCTCTCCATC
>ASV_5768
GACAGAGGGGGCAAGCGTTGCTCGGAATCACTGGGCGTAAAGGGCGCGTAGGCGGGATGGCAAGTCGGTCGTGAAATCCT
TCGGCTCAACCGAAGAACGTCGGCCGATACTGCCGTTCTTGAGGGATGCAGAGGAGATTGGAATTCCCGGTGTAGCGGTG
AAATGTGTAGAGATCGGGAGGAACACCGGTGGCGAAGGCGGGTCTCTGGGCATCTCCTGACGCTGAGGCGCGAAAGCGTG
GGGAGCAAACGGGATTAGATACCCCTGTAGTCCGGCTGACTGACTCATAGTTTAGCCATC
>ASV_5769
TACGGAGGGTGCAAGCGTTAATCGGAATTACTGGGCGTAAAGCGCACGCAGGCGGTTGGATAAGTTAGATGTGAAAGCCC
CGGGCTCAACCTGGGAATTGCATTTAAAACTGTCCAGCTAGAGTCTTGTAGAGGGGGGTAGAATTCCAGGTGTAGCGGTG
AAATGCGTAGAGATCTGGAGGAATACCGGTGGCGAAGGCGGCCCCCTGGACAAAGACTGACGCTCAGGTGCGAAAGCGTG
GGGAGCAAACAGGATTAGAAACCCCGGTAGTCCGGCTGACTGACTCATAGTTTAGCCATC
>ASV_5770
TACGGAGGGTGCAAGCGTTAATCGGAATTACTGGGCGTAAAGCGCACGCAGGCGGTTTGTTAAGTCAGATGTGAAATCCC
CGCGCTTAACGTGGGAACTGCATTTGAAACTGGCAAGCTAGAGTCTTGTAGAGGGGGGTAGAATTCCAGGTGTAGCGGTG
AAATGCGTAGAGATCTGGAGGAATACCGGTGGCGAAGGCGGCCCCCTGGACAAAGACTGACGCTCAGGTGCGAAAGCGTG
GGGAGCAAACAGGATTAGATACCCTTGTAGTCCGGCTGACTGACTTTGCCACTAGATATC
>ASV_5771
TACGAAGGGGGCTAGCGTTGCTCGGAATCACTGGGCGTAAAGCGCACGTAGGCGGCTTTTTAAGTCAGGGGTGAAATCCT
GGAGCTCAACTCCAGAACTGCCTTTGATACTGAGAAGCTTGAGTCCGGGAGAGGTGAGTGGAACTGCGAGTGTAGAGGTG
AAATTCGTAGATATTCGCAAGAACACCAGTGGCGAAGGCGGCTCACTGGCCCGGTACTGACGCTGAGGTGCGAAAGCGTG
GGGAGCAAACAGGATTAGATACCCCGGTAGTCCGGCTGACTGACTGTAGAGCTGTTCATC
>ASV_5772
TACGGAGGGTGCAAGCGTTAATCGGAATTACTGGGCGTAAAGCGCACGCAGGCGGTTTGTTAAGTCAGATGTGAAATCCC
CGAGCTTAACTTGGGAACTGCATTTGAAACTGGCAAGCTAGAGTCTTGTAGAGGGGGGTAGAATTCCAGGTGTAGCGGTG
AAATGCGTAGAGATCTGGAGGAATACCGGTGGCGAAGGCGGCCCCCTGGACAAAGACTGACGCTCAGGTGCGAAAGCGTG
GGGAGCAAACAGGATTAGAAACCCCGGTAGTCCGGCTGACTGACTTCCTCCTATTGCATC
>ASV_5773
TACGGAGGGTGCAAGCGTTAATCGGAATTACTGGGCGTAAAGCGCACGCAGGCGGTTTGTTAAGTCAGATGTGAAATCCC
CGCGCTTAACGTGGGAACTGCATTTGAAACTGGCAAGCTAGAGTCTTGTAGAGGGGGGTAGAATTCCAGGTGTAGCGGTG
AAATGCGTAGAGATCTGGAGGAATACCGGTGGCGAAGGCGGCCCCCTGGACAAAGACTGACGCTCAGGTGCGAAAGCGTG
GGGAGCAAACAGGATTAGAAACCCCTGTAGTCCGGCTGACTGACTCGTGATCTCTCCATC
>ASV_5774
TACAGAGGTCTCAAGCGTTGTTCGGATTCATTGGGCGTAAAGGGTGCGTAGGCGGCGCGGTAAGTCGGGTGTGAAATCTC
GGGGCTTAACTCCGAAACTGCATTCGATACTGCCGTGCTTGAGGACTGGAGAGGAGACTGGAATTTACGGTGTAGCGGTG
AAATGCGTAGATATCGTAAGGAAGACCAGTGGCGAAGGCGGGTCTCTGGACAGTTCCTGACGCTGAGGCACGAAGGTCAG
GGGAGCAAACGGGATTAGAAACCCCGGTAGTCCGGCTGACTGACTTTGCCACTAGATATC
>ASV_5775
TACGAAGGGGGCTAGCGTTGCTCGGAATTACTGGGCGTAAAGCGCACGTAGGCGGCTTTCTAAGTCGGGGGTGAAATCCT
GGAGCTCAACTCCAGAACTGCCTTCGATACTGGAGAGCTTGAGTCCGGGAGAGGTGAGTGGAACTGCGAGTGTAGAGGTG
AAATTCGTAGATATTCGCAAGAACACCAGTGGCGAAGGCGGCTCACTGGCCCGGTACTGACGCTGAGGTGCGAAAGCGTG
GGGAGCAAACAGGATTAGAAACCCCAGTAGTCCGGCTGACTGACTTGCTCAGTATGTATC
>ASV_5776
TACGGGGGGGGCAAGCGTTGTTCGGAATTACTGGGCGTAAAGGGCTCGTAGGTGGCCAACTAAGTCAGACGTGAAATCCC
TCGGCTTAACCGGGGAACTGCGTCTGATACTGGATGGCTTGAGGTTGGGAGAGGGATGCGGAATTCCAGGTGTAGCGGTG
AAATGCGTAGATATCTGGAGGAACACCGGTGGCGAAGGCGGCATCCTGGACCAATTCTGACGCTGAGGAGCGAAAGCCAG
GGGAGCAAACGGGATTAGATACCCTGGTAGTCCGGCTGACTGACTAGTGACGTTCGGATC
>ASV_5777
TACGGAGGGTGCAAGCGTTAATCGGAATTACTGGGCGTAAAGCGCACGCAGGCGGTTTGTTAAGTCAGATGTGAAATCCC
CGAGCTTAACTTGGGAACTGCATTTGAAACTGGCAAGCTAGAGTCTTGTAGAGGGGGGTAGAATTCCAGGTGTAGCGGTG
AAATGCGTAGAGATCTGGAGGAATACCGGTGGCGAAGGCGGCCCCCTGGACAAAGACTGACGCTCAGGTGCGAAAGCGTG
GGGATCAAACAGGATTAGAAACCCCGGTAGTCCGGCTGACTGACTGGCTCTGCTCTTATC
>ASV_5778
TACAGAGGTCTCAAGCGTTGTTCGGATTCATTGGGCGTAAAGGGTGCGTAGGTGGTGATGCAAGTCTGGTGTGAAATCTC
GGAGCTTAACTCCGAAATGGCACCGGATACTGCGTTGCTCGAGGACTGTAGAGGAGATCGGAATTCACGGTGTAGCAGTG
AAATGCGTAGATATCGTGAGGAAGACCAGTTGCGAAGGCGGATCTCTGGGCAGTTCCTGACACTGAGGCACGAAGGCCAG
GGGAGCAAACGGGATTAGAAACCCCGGTAGTCCGGCTGACTGACTCATAGTTTAGCCATC
>ASV_5779
TACGGAGGGTGCAAGCGTTATCCGGATTCACTGGGTTTAAAGGGTGCGTAGGCGGGCAGGTAAGTCAGTGGTGAAATCTC
CGGGCTTAACCCGGAAACTGCCGTTGATACTATCTGCCTTGAATATAGTGGAGGTGAGCGGAATATGTCATGTAGCGGTG
AAATGCTTAGATATGACATAGAACACCGATTGCGAAGGCAGCTCGCTACACTATTATTGACGCTGAGGCACGAAAGCGTG
GGGATCAAACAGGATTAGAAACCCCAGTAGTCCGGCTGACTGACTTGCTCAGTATGTATC
>ASV_5780
TACAGAGGGTGCGAGCGTTGTTCGGAATTATTGGGCGTAAAGGGCGCGTAGGCGGTGCGGTAAGTCACCTGTGAAATCTC
CGGGCTTAACTCGGAGCCTGCAGGCGAAACTGCCGTGCTGGAGTATGGGAGAGGTGCGTGGAATTCCCGGTGTAGCGGTG
AAATGCGTAGATATCGGGAGGAACACCTGTGGCGAAAGCGGCGCACTGGACCATAACTGACGCTGAGGCGCGAAAGCTAG
GGGAGCAAACAGGATTAGAAACCCGTGTAGTCCGGCTGACTGACTATGGCAGCTCTAATC
>ASV_5781
TACGGAGGGTGCAAGCGTTAATCGGAATTACTGGGCGTAAAGCGCACGCAGGCGGTCTGTCAAGTCGGATGTGAAATCCC
CGGGCTCAACCTGGGAACTGCATTCGAAACTGGCAGGCTTGAGTCTTGTAGAGGGGGGTAGAATTCCAGGTGTAGCGGTG
AAATGCGTAGAGATCTGGAGGAATACCGGTGGCGAAGGCGGCCCCCTGGACAAAGACTGACGCTCAGGTGCGAAAGCGTG
GGGAGCAAACAGGATTAGATACCCCGGTAGTCCGGCTGACTGACTGTAGAGCTGTTCATC
>ASV_5782
TACGAAGGGGGCTAGCGTTGCTCGGAATTACTGGGCGTAAAGCGCACGTAGGCGGATTGTTAAGTCGGGGGTGAAATCCT
GGAGCTCAACTCCAGAACTGCCTTCGATACTGGCGATCTCGAGTTCGGGAGAGGTGAGTGGAACTGCGAGTGTAGAGGTG
AAATTCGTAGATATTCGCAAGAACACCAGTGGCGAAGGCGGCTCACTGGCCCGATACTGACGCTGAGGTGCGAAAGCGTG
GGGAGCAAACAGGATTAGATACCCCGGTAGTCCGGCTGACTGACTTTCTCCGTGTCGATC
>ASV_5783
TACGGAGGGTGCAAGCGTTAATCGGAATTACTGGGCGTAAAGCGCACGCAGGCGGTTGGATAAGTTAGATGTGAAAGCCC
CGGGCTCAACCTGGGAATTGCATTTAAAACTGTCCAGCTAGAGTCTTGTAGAGGGGGGTAGAATTCCAGGTGTAGCGGTG
AAATGCGTAGAGATCTGGAGGAATACCGGTGGCGAAGGCGGCCCCCTGGACAAAGACTGACGCTCAGGTGCGAAAGCGTG
GGGAGCAAACAGGATTAGATACCCCGGTAGTCCGGCTGACTGACTCGTGATCTCTCCATC
>ASV_5784
GACGTAGGGGGCCAGCGTTGTTCGGAATTACTGGGTGTAAAGGGTTCGTAGGCGGTGTGGCAAGTTGGGAGTGAAATCTC
TGGGCTCAACCCAGAGGCTGCTTCCAAAACTGCTGTGCTTGAGTGTGAGAGAGGCTCGTGGAATTGCAGGTGTAGCGGTG
AAATGCGTAGATATCTGCAGGAACACCCGTGGCGAAAGCGGCGAGCTGGATCACTACTGACGCTGAGGAACGAAAGCTAG
GGGAGCAAACAGGATTAGAAACCCGAGTAGTCCGGCTGACTGACTTGCTCAGTATGTATC
>ASV_5785
TACGGAGGGTGCAAGCGTTAATCGGAATTACTGGGCGTAAAGCGCACGCAGGCGGTTGGATAAGTTAGATGTGAAAGCCC
CGGGCTCAACCTGGGAATTGCATTTAAAACTGTCCAGCTAGAGTCTTGTAGAGGGGGGTAGAATTCCAGGTGTAGCGGTG
AAATGCGTAGAGATCTGGAGGAATACCGGTGGCGAAGGCGGCCCCCTGGACAAAGACTGACGCTCAGGTGCGAAAGCGTG
GGGAGCAAACAGGATTAGAAACCCGGGTAGTCCGGCTGACTGACTCGTGATCTCTCCATC
>ASV_5786
TACGGGGGGGGCAAGCGTTGTTCGGAATTACTGGGCGTAAAGGGCTCGTAGGTGGCCAACTAAGTCAGACGTGAAATCCC
TCGGCTTAACCGGGGAACTGCGTCTGATACTGGATGGCTTGAGTTTGGGAGAGGGACGCGGAATTCCAGGTGTAGCGGTG
AAATGCGTAGATATCTGGAGGAACACCGGTGGCGAAGGCGGCGTCCTGGACCAACACTGACACTGATGAGCGAAAGCCAG
GGGAGCAAACGGGATTAGAAACCCCGGTAGTCCGGCTGACTGACTTGCTCAGTATGTATC
>ASV_5787
TACGTAGGCAGCAAGCGTTGTTCGGAGTTACTGGGCGTAAAGGGTGTGTAGGCGGTTCTTTAAGTTTGGTGTGAAATCTC
CCGGCTTAACCGGGAGGGTGCGCCGAATACTGAGGGACTAGAGTACGGGAGAGGAAAGTGGAATTCCTGGTGTAGCGGTG
AAATGCGTAGATATCAGGAGGAACACCGGTGGTGTAGACGGCTTTCTGGACCGTAACTGACGCTGAGACACGAAAGCGTG
GGTAGCAAACAGGATTAGAAACCCCGGTAGTCCGGCTGACTGACTATGGCAGCTCTAATC
>ASV_5788
TACGAAGGGGGCTAGCGTTGCTCGGAATTACTGGGCGTAAAGCGCACGTAGGCGGATTGTTAAGTCGGGGGTGAAATCCT
GGAGCTCAACTCCAGAACTGCCTTCGATACTGGCGATCTCGAGTTCGGGAGAGGTGAGTGGAACTGCGAGTGTAGAGGTG
AAATTCGTAGATATTCGCAAGAACACCAGTGGCGAAGGCGGCTCACTGGCCCGATACTGACGCTGAGGTGCGAAAGCGTG
GGGAGCAAACAGGATTAGAAACCCGGGTAGTCCGGCTGACTGACTTCCTCCTATTGCATC
>ASV_5789
TACGGAGGGTGCAAGCGTTAATCGGAATTACTGGGCGTAAAGCGCACGCAGGCGGTTTGTTAAGTCAGATGTGAAATCCC
CGCGCTTAACGTGGGAACTGCATTTGAAACTGGCAAGCTAGAGTCTTGTAGAGGGGGGTAGAATTCCAGGTGTAGCGGTG
AAATGCGTAGAGATCTGGAGGAATACCGGTGGCGAAGGCGGCCCCCTGGACAAAGACTGACGCTCAGGTGCGAAAGCGTG
GGGAGCAAACAGGATTAGATACCCCGGTAGTCCGGCTGACTGACTTCCCATTGAAGGATC
>ASV_5790
TACAGAGGGTGCAAGCGTTAATCGGATTTACTGGGCGTAAAGCGCGCGTAGGCGGCTAATTAAGTCAAATGTGAAATCCC
CGAGCTTAACTTGGGAATTGCATTCGATACTGGTTAGCTAGAGTGTGGGAGAGGATGGTAGAATTCCAGGTGTAGCGGTG
AAATGCGTAGAGATCTGGAGGAATACCGATGGCGAAGGCAGCCATCTGGCCTAACACTGACGCTGAGGTGCGAAAGCATG
GGGAGCAAACAGGATTAGAAACCCCGGTAGTCCGGCTGACTGACTATGGCAGCTCTAATC
>ASV_5791
TACAGAGGTCTCAAGCGTTGTTCGGATTCATTGGGCGTAAAGGGTGTGTAGGTGGCGCGCTAAGTCGGGTGTGAAATTTC
GGAGCTTAACTCCGAAACTGCATTCGATACTGGCGTGCTTGAGGACTGGAGAGGAGACTGGAATTTACGGTGTAGCAGTG
AAATGCGTAGATATCGTAAGGAAGACCAGTGGCGAAGGCGGGTCTCTGGACAGTTCCTGACACTGAGACACGAAGGCCAG
GGGAGCAAACGGGATTAGAAACCCGGGTAGTCCGGCTGACTGACTCGTGATCTCTCCATC
>ASV_5792
TACGGAGGGTGCAAGCGTTAATCGGAATTACTGGGCGTAAAGCGCACGCAGGCGGTTTGTTAAGTCAGATGTGAAATCCC
CGCGCTTAACGTGGGAACTGCATTTGAAACTGGCAAGCTAGAGTCTTGTAGAGGGGGGTAGAATTCCAGGTGTAGCGGTG
AAATGCGTAGAGATCTGGAGGAATACCGGTGGCGAAGGCGGCCCCCTGGACAAAGACTGACGCTCAGGTGCGAAAGCGTG
GGGAGCAAACAGGATTAGAAACCCCGGTAGTCCGGCTGACTGACTTCCCATTGAAGGATC
>ASV_5793
GACGTAGGGGGCCAGCGTTGTTCGGAATTACTGGGTGTAAAGGGTTCGTAGGCGGTGTGGCAAGTCGGGAGTGAAATTTC
TGGGCTTAACCCAGAAGCTGCTTCCGAAACTGCTGTGCTTGAGTGTGGGAGAGGCGCGTGGAATTGCAGGTGTAGCGGTG
AAATGCGTAGATATCTGCAGGAACACCCGTGGCGAAAGCGGCGCGCTGGACCACTACTGACGCTGAGGAACGAAAGCTAG
GGGAGCAAACAGGATTAGATACCCGGGTAGTCCGGCTGACTGACTGGTATGACTCACATC
>ASV_5794
GACGTAGGGGGCGAGCGTTATCCGGAGTTACTGGGCGTAAAGAGCCCGTAGGCGGTGCGACGCGTTTTGCCTGACAGCTC
TCGGCTTACCTGGGAGAGAGGGCGAAAGACGGTCGCACTTGAGGACCAGAGAGGGACCTGGAATTCCGGGTGGAGCGGTG
AAATGCGTAGAGATCCGGAGGAACACCAAAGGCGAAGGCAGGGTCCTGGCTGGTGACTGACGCTGAGGGGCGAAAGCCAG
GGGAGCGAACGGGATTAGAAACCCCGGTAGTCCGGCTGACTGACTTGTCATAGGTTCATC
>ASV_5795
TACGGAGGGTGCAAGCGTTAATCGGAATTACTGGGCGTAAAGCGCACGCAGGCGGTTTGTTAAGTCAGATGTGAAATCCC
CGAGCTTAACTTGGGAACTGCATTTGAAACTGGCAAGCTAGAGTCTTGTAGAGGGGGGTAGAATTCCAGGTGTAGCGGTG
AAATGCGTAGAGATCTGGAGGAATACCGGTGGCGAAGGCGGCCCCCTGGACAAAGACTGACGCTCAGGTGCGAAAGCGTG
GGGAGCAAACAGGATTAGAAACCCCGGTAGTCCGGCTGACTGACTGCCTTAAGCGATATC
>ASV_5796
TACGGAGGGTGCAAGCGTTAATCGGAATTACTGGGCGTAAAGCGCACGCAGGCGGTTTGTTAAGTCAGATGTGAAATCCC
CGCGCTTAACGTGGGAACTGCATTTGAAACTGGCAAGCTAGAGTCTTGTAGAGGGGGGTAGAATTCCAGGTGTAGCGGTG
AAATGCGTAGAGATCTGGAGGAATACCGGTGGCGAAGGCGGCCCCCTGGACAAAGACTGACGCTCAGGTGCGAAAGCGTG
GGGAGCAAACAGGATTAGATACCCTGGTAGTCCGGCTGACTGACTTTGCCACTAGATATC
>ASV_5797
TACGAAGGGGGCTAGCGTTGCTCGGAATCACTGGGCGTAAAGCGCACGTAGGCGGCTTTTTAAGTCAGGGGTGAAATCCT
GGAGCTCAACTCCAGAACTGCCTTTGATACTGAGAAGCTTGAGTCCGGGAGAGGTGAGTGGAACTGCGAGTGTAGAGGTG
AAATTCGTAGATATTCGCAAGAACACCAGTGGCGAAGGCGGCTCACTGGCCCGGTACTGACGCTGAGGTGCGAAAGCGTG
GGGAGCAAACAGGATTAGATACCCGGGTAGTCCGGCTGACTGACTGGTATGACTCACATC
>ASV_5798
TACGTAGGTGGCAAGCGTTGTCCGGAATTATTGGGCGTAAAGCGCGCGCAGGCGGTCCTTTAAGTCTGATGTGAAAGCCC
ACGGCTCAACCGTGGAGGGTCATTGGAAACTGGGGGACTTGAGTGCAGAAGAGGAAAGCGGAATTCCACGTGTAGCGGTG
AAATGCGTAGAGATGTGGAGGAACACCAGTGGCGAAGGCGGCTTTCTGGTCTGTAACTGACGCTGAGGCGCGAAAGCGTG
GGGAGCAAACAGGATTAGATACCCCGGTAGTCCGGCTGACTGACTAGTGACGTTCGGATC
>ASV_5799
TACAGAGGGTGCAAGCGTTAATCGGAATTACTGGGCGTAAAGCGCGCGTAGGTGGTTTGTTAAGTTGGATGTGAAAGCCC
CGGGCTCAACCTGGGAACTGCATTCAAAACTGACAAGCTAGAGTATGGTAGAGGGTGGTGGAATTTCCTGTGTAGCGGTG
AAATGCGTAGATATAGGAAGGAACACCAGTGGCGAAGGCGACCACCTGGACTGATACTGACACTGAGGTGCGAAAGCGTG
GGGAGCAAACAGGATTAGATACCCCGGTAGTCCGGCTGACTGACTTCCTCCTATTGCATC
>ASV_5800
TACGAAGGGGGCTAGCGTTGCTCGGAATCACTGGGCGTAAAGCGCACGTAGGCGGGTCCTTAAGTCAGGGGTGAAATCCT
GGAGCTCAACTCCAGAACTGCCTTTGATACTGAGGATCTCGAGTTCGGGAGAGGTGAGTGGAACTGCGAGTGTAGAGGTG
AAATTCGTAGATATTCGCAAGAACACCAGTGGCGAAGGCGGCTCACTGGCCCGATACTGACGCTGAGGTGCGAAAGCGTG
GGGAGCAAACAGGATTAGAAACCCCTGTAGTCCGGCTGACTGACTTCGTTGGATGGTATC
>ASV_5801
TACGAAGGGGGCTAGCGTTGCTCGGAATCACTGGGCGTAAAGGGTGCGTAGGCGGGTCTTTAAGTCAGGGGTGAAATCCT
GGAGCTCAACTCCAGAACTGCCTTTGATACTGAAGATCTTGAGTTCGGGAGAGGTGAGTGGAACTGCGAGTGTAGAGGTG
AAATTCGTAGATATTCGCAAGAACACCAGTGGCGAAGGCGGCTCACTGGCCCGATACTGACGCTGAGGCACGAAAGCGTG
GGGAGCAAACAGGATTAGATACCCCAGTAGTCCGGCTGACTGACTTGCTCAGTATGTATC
>ASV_5802
TACGTAGGCAGCGAGCGTTGTTCGGAGTTACTGGGCGTAAAGGGTGTGTAGGCGGTTGCTTAAGTTTGGTGTGAAATCTC
CCGGCTCAACTGGGAGGGTGCGCCGAATACTGAGTGACTCGAGTGCGGGAGAGGAGAGTGGAATTCCTGGTGTAGCGGTG
AAATGCGTAGATATCAGGAGGAACACCGGCGGTGTAGACGGCTCTCTGGACCGTAACTGACGCTGAGACACGAAAGCGTG
GGTAGCAAACAGGATTAGAAACCCCAGTAGTCCGGCTGACTGACTTGCTCAGTATGTATC
>ASV_5803
TACGGAGGGTGCAAGCGTTAATCGGAATTACTGGGCGTAAAGCGCACGCAGGCGGTTGGATAAGTTAGATGTGAAAGCCC
CGGGCTCAACCTGGGAATTGCATTTAAAACTGTCCAGCTAGAGTCTTGTAGAGGGGGGTAGAATTCCAGGTGTAGCGGTG
AAATGCGTAGAGATCTGGAGGAATACCGGTGGCGAAGGCGGCCCCCTGGACAGAGACTGACGCTCAGGTGCGAAAGCGTG
GGGAGCAAACAGGATTAGATACCCCGGTAGTCCGGCTGACTGACTGGTATGACTCACATC
>ASV_5804
TACAGAGGGTGCAAGCGTTAATCGGAATTACTGGGCGTAAAGCGCGCGTAGGTGGTTTGTTAAGTTGGATGTGAAATCCC
CGGGCTCAACCTGGGAACTGCATTCAAAACTGACTGACTAGAGTATGGTAGAGGGTGGTGGAATTTCCTGTGTAGCGGTG
AAATGCGTAGATATAGGAAGGAACACCAGTGGCGAAGGCGACCACCTGGACTGATACTGACACTGAGGTGCGAAAGCGTG
GGGAGCAAACAGGATTAGAAACCCCGGTAGTCCGGCTGACTGACTGGTATGACTCACATC
>ASV_5805
TACGTAGGTGGCAAGCGTTGTCCGGAATTATTGGGCGTAAAGCGCGCGCAGGCGGTCCTTTAAGTCTGATGTGAAAGCCC
ACGGCTCAACCGTGGAGGGTCATTGGAAACTGGGGGACTTGAGTGCAGGAGAGAAGAGTGGAATTCCACGTGTAGCGGTG
AAATGCGTAGAGATGTGGAGGAACACCAGTGGCGAAGGCGACTCTTTGGCCTGTAACTGACGCTGAGGCGCGAAAGCGTG
GGGAGCAAACAGGATTAGAAACCCCGGTAGTCCGGCTGACTGACTGTAGAGCTGTTCATC
>ASV_5806
GACAGAGGTGGCGAGCGTTGTTCGGATTTATTGGGCGTAAAGCGAACGCAGGTGGTTTGGTAAGTCAGGGGTGAAAGTCC
ACAGCTTAACTGTGGCACTGCCTTTGATACTACCTTTCTTGAGTGCATGAGGGGGAAGCGGAATTCCGAGTGTAGAGGTG
AAATTCGTAGATATTCGGAGGAACACCGGTGGCGAAGGCGGCTTCCTGGCATGTAACTGACACTCATGTTCGAAAGCGTG
GGGAGCAAACAGGATTAGATACCCCAGTAGTCCGGCTGACTGACTGCCTTAAGCGATATC
>ASV_5807
TACAGAGGTCTCAAGCGTTGTTCGGATTCATTGGGCGTAAAGGGCGCGTAGGCGGCGAGGTAAGTCGGGTGTGAAATCTC
AGAGCTCAACTCTGAAACTGCACTCGATACTGCTTTGCTAGAGGACTGGAGAGGAGATTGGAATTCACGGTGTAGCAGTG
AAATGCGTAGAGATCGTGAGGAAGACCAGTGGCGAAGGCGGATCTCTGGACAGTTCCTGACGCTGAGGCGCGAAGGCCAG
GGGAGCAAACGGGATTAGAAACCCCGGTAGTCCGGCTGACTGACTTGCTCAGTATGTATC
>ASV_5808
TACAGAGGTCTCAAGCGTTGTTCGGATTCATTGGGCGTAAAGGGTGCGTAGGCGGCGCGGTAAGTCGGGTGTGAAATCTC
GGAGCTTAACTCCGAAACTGCATTCGATACTGCCGTGCTCGAGGACTGGAGAGGAGACTGGAATTTACGGTGTAGCGGTG
AAATGCGTAGATATCGTAAGGAAGACCAGTGGCGAAGGCGGGTCTCTGGACAGTTCCTGACGCTGAGGCACGAAGGTCAG
GGGAGCAAACGGGATTAGAAACCCCTGTAGTCCGGCTGACTGACTCAGTAACGGCCAATC
>ASV_5809
TACGAGGGGGGCGAGCGTTGTTCGGAATTATTGGGCGTAAAGGGTGCGTAGGCGGTTTGGTAAGTCTGATGTGAAATCTA
TGGGCTCAACTCATAGTCTGCATCGGAAACTGCCGGGCTTGAGTATGGGAGAGGTGAGTGGAATTCCTGGTGTAGCGGTG
AAATGCGTAGATATCAGGAGGAACACCTGTGGCGAAAGCGGCTCACTGGACCATAACTGACGCTGATGCACGAAAGCTAG
GGGAGCAAACAGGATTAGAAACCCCGGTAGTCCGGCTGACTGACTAGTGACGTTCGGATC
>ASV_5810
TACGGAGGGTGCAAGCGTTAATCGGAATTACTGGGCGTAAAGCGCACGCAGGCGGTTGGATAAGTTAGATGTGAAAGCCC
CGGGCTCAACCTGGGAATTGCATTTAAAACTGTCCAGCTAGAGTCTTGTAGAGGGGGGTAGAATTCCAGGTGTAGCGGTG
AAATGCGTAGAGATCTGGAGGAATACCGGTGGCGAAGGCGGCCCCCTGGACAAAGACTGACGCTCAGGTGCGAAAGCGTG
GGGAGCAAACAGGATTAGATACCCTGGTAGTCCGGCTGACTGACTTCCTCCTATTGCATC
>ASV_5811
TACGAGGGGGGCGAGCGTTGTTCGGAATTATTGGGCGTAAAGGGCGCGTAGGCGGTGCGGTAAGTCACCTGTGAAACCTC
CGGGCTTAACTCGGAGCCTGCAGGCGAAACTGCCGTGCTGGAGTGTGGGAGAGGTGCGTGGAATTCCCGGTGTAGCGGTG
AAATGCGTAGATATCGGGAGGAACACCTGTGGCGAAAGCGGCGCACTGGACCACAACTGACGCTGAGGCGCGAAAGCTAG
GGGAGCAAACAGGATTAGAAACCCGAGTAGTCCGGCTGACTGACTTGCTCAGTATGTATC
>ASV_5812
TACGGAGGGTGCAAGCGTTAATCGGAATTACTGGGCGTAAAGCGCACGCAGGCGGTTTGTTAAGTCAGATGTGAAATCCC
CGGGCTCAACCTGGGAACTGCATTTGAAACTGGCAAGCTTGAGTCTTGTAGAGGGGGGTAGAATTCCAGGTGTAGCGGTG
AAATGCGTAGAGATCTGGAGGAATACCGGTGGCGAAGGCGGCCCCCTGGACAAAGACTGACGCTCAGGTGCGAAAGCGTG
GGGAGCAAACAGGATTAGAAACCCCGGTAGTCCGGCTGACTGACTTCCCATTGAAGGATC
>ASV_5813
TACGGAGGGTGCAAGCGTTAATCGGAATTACTGGGCGTAAAGCGCACGCAGGCGGTTGGATAAGTTAGATGTGAAAGCCC
CGGGCTCAACCTGGGAATTGCATTTAAAACTGTCCAGCTAGAGTCTTGTAGAGGGGGGTAGAATTCCAGGTGTAGCGGTG
AAATGCGTAGAGATCTGGAGGAATACCGGTGGCGAAGGCGGCCCCCTGGACAAAGACTGACGCTCAGGTGCGAAAGCGTG
GGGAGCAAACAGGATTAGATACCCTTGTAGTCCGGCTGACTGACTTTGCCACTAGATATC
>ASV_5814
TACGGAGGGTGCAAGCGTTAATCGGAATTACTGGGCGTAAAGCGCACGCAGGCGGTCTGTCAAGTCGGATGTGAAATCCC
CGGGCTCAACCTGGGAACTGCATTCGAAACTGGCAGGCTAGAGTCTTGTAGAGGGGGGTAGAATTCCAGGTGTAGCGGTG
AAATGCGTAGAGATCTGGAGGAATACCGGTGGCGAAGGCGGCCCCCTGGACAAAGACTGACGCTCAGGTGCGAAAGCGTG
GGGAGCAAACAGGATTAGATACCCCGGTAGTCCGGCTGACTGACTTGGTGTTGGTGTATC
>ASV_5815
TACAGAGGGTGCAAGCGTTGTTCGGAATTATTGGGCGTAAAGGGTGCGTAGGCGGTGCGACAAGTCACCTGTGAAATCTC
CGGGCTTAACTCGGAGCCTGCAGGCGAAACTGTCGTGCTGGAGTATGGGAGAGGTGCGTGGAATTCCCGGTGTAGCGGTG
AAATGCGTAGATATCGGGAGGAACACCTGTGGCGAAAGCGGCGCACTGGACCATAACTGACGCTGATGCACGAAAGCTAG
GGGAGCAAACAGGATTAGAAACCCCGGTAGTCCGGCTGACTGACTCAGTAACGGCCAATC
>ASV_5816
TACGGAGGGTGCAAGCGTTAATCGGAATTACTGGGCGTAAAGCGCACGCAGGCGGTTTGTTAAGTCAGATGTGAAATCCC
CGCGCTTAACGTGGGAACTGCATTTGAAACTGGCAAGCTAGAGTCTTGTAGAGGGGGGTAGAATTCCAGGTGTAGCGGTG
AAATGCGTAGAGATCTGGAGGAATACCGGTGGCGAAGGCGGCCCCCTGGACAAAGACTGACGCTCAGGTGCGAAAGCGTG
GGGAGCAAACAGGATTAGATACCCCGGTAGTCCGGCTGACTGACTGGTATGACTCACATC
>ASV_5817
TACAGAGGGTGCAAGCGTTAATCGGAATTACTGGGCGTAAAGCGCGCGTAGGTGGTTTGTTAAGTTGGATGTGAAATCCC
CGGGCTCAACCTGGGAACTGCATTCAAAACTGACTGACTAGAGTATGGTAGAGGGTGGTGGAATTTCCTGTGTAGCGGTG
AAATGCGTAGATATAGGAAGGAACACCAGTGGCGAAGGCGACCACCTGGACTGATACTGACACTGAGGTGCGAAAGCGTG
GGGAGCAAACAGGATTAGATACCCGGGTAGTCCGGCTGACTGACTTGTCATAGGTTCATC
>ASV_5818
TACAGAGGTCTCAAGCGTTGTTCGGATTCATTGGGCGTAAAGGGTGCGTAGGCGGCGCGGTAAGTCGGGTGTGAAATCTC
GGGGCTTAACTCCGAAACTGCATTCGATACTGCCGTGCTTGAGGACTGGAGAGGAGACTGGAATTTACGGTGTAGCGGTG
AAATGCGTAGATATCGTAAGGAAGACCAGTGGCGAAGGCGGGTCTCTGGACAGTTCCTGACGCTGAGGCACGAAGGTCAG
GGGAGCAAACGGGATTAGAAACCCCGGTAGTCCGGCTGACTGACTGGCTCTGCTCTTATC
>ASV_5819
TACGAGGGGGGCGAGCGTTGTTCGGAATTATTGGGCGTAAAGGGCGCGTAGGCGGTGCGGTAAGTCACCTGTGAAATCTC
CCGGCTCAACTGGGAGCCTGCAGGCGAAACTGCCGTGCTGGAGTATGGGAGAGGTGCGTGGAATTCCCGGTGTAGCGGTG
AAATGCGTAGATATCGGGAGGAACACCTGTGGCGAAAGCGGCGCACTGGACCATAACTGACGCTGAGGCGCGAAAGCTAG
GGGAGCAAACAGGATTAGAAACCCGAGTAGTCCGGCTGACTGACTTGCTCAGTATGTATC
>ASV_5820
TACAGAGGTCTCAAGCGTTGTTCGGATTCATTGGGCGTAAAGGGTGCGTAGGCGGCGCGGTAAGTCGGGTGTGAAATCTC
GGGGCTTAACTCCGAAACTGCATTCGATACTGCCGTGCTTGAGGACTGGAGAGGAGACTGGAATTTACGGTGTAGCGGTG
AAATGCGTAGATATCGTAAGGAAGACCAGTGGCGAAGGCGGGTCTCTGGACAGTTCCTGACGCTGAGGCACGAAGGTCAG
GGGAGCAAACGGGATTAGATACCCCGGTAGTCCGGCTGACTGACTCGATGTCGTCAAATC
>ASV_5821
TACAGAGGGTGCAAGCGTTGTTCGGAATTATTGGGCGTAAAGGGCGCGTAGGCGGTGCCACAAGTCACTTGTGAAATCCC
CGGGCTTAACTCGGGGCCTGCAGGCGAAACTGTGGTGCTGGAGTATGGGAGAGGTGCGTGGAATTCCCGGTGTAGCGGTG
AAATGCGTAGATATCGGGAGGAACACCTGTGGCGAAAGCGGCGCACTGGACCATAACTGACGCTGAGGCGCGAAAGCTAG
GGGAGCAAACAGGATTAGAAACCCCGGTAGTCCGGCTGACTGACTTATTACCGGCATATC
>ASV_5822
TACGTAGGGGGCTAGCGTTGTCCGGAATCATTGGGCGTAAAGCGCGTGTAGGCGGTCCGGTAAGTCCGCTGTGAAAGTCG
GGGGCTCAACCCTCGGATGCCGGTGGATACTGTCGGGCTTGAGTACGGAAGAGGCGAGTGGAATTCCTGGTGTAGCGGTG
AAATGCGCAGATATCAGGAGGAACACCAATTGCGAAGGCAGCTCGCTGGGACGTTACTGACGCTGAGACGCGAAAGCGTG
GGGAGCAAACAGGATTAGAAACCCCGGTAGTCCGGCTGACTGACTTGGTGTTGGTGTATC
>ASV_5823
TACGTAGGGGGCGAGCGTTGTTCGGAATTACTGGGCGTAAAGGGCGTGTAGGCGGTGCGATAAGTCGGGCGTGAAATCCC
CGGGCTTAACCCGGGGCGGTCGTTCGAAACTGTCGTGCTAGAGTGTGGGAGAGGGAAGTGGAATTCCCGGTGTAGCGGTG
AAATGCGTAGATATCGGGAGGAACACCTGCGGCGAAGGCGGCTTCCTGGACCATAACTGACGCTGAGGCGCGAAAGCTAG
GGGAGCAAACAGGATTAGAAACCCCAGTAGTCCGGCTGACTGACTTGCTCAGTATGTATC
>ASV_5824
TACAGAGGGTGCAAGCGTTAATCGGAATTACTGGGCGTAAAGCGCGCGTAGGTGGTTTGTTAAGTTGGATGTGAAAGCCC
CGGGCTCAACCTGGGAACTGCATCCAAAACTGGCAAGCTAGAGTATGGTAGAGGGTGGTGGAATTTCCTGTGTAGCGGTG
AAATGCGTAGATATAGGAAGGAACACCAGTGGCGAAGGCGACCACCTGGACTGATACTGACACTGAGGTGCGAAAGCGTG
GGGAGCAAACAGGATTAGAAACCCGAGTAGTCCGGCTGACTGACTTTGCCACTAGATATC
>ASV_5825
TACGTAGGGGGCGAGCGTTGTCCGGAGTTACTGGGCGTAAAGGGCATGCAGGCGGTTCTGCGCGTTTCGCGTGACAGCTT
CGGGCTTAACCGGAAGAGAGTGCGAAAGACGGCGGGACTTGAGGGCCAGAGAGGGACACGGAATTCCGGGTGGAGTGGTG
AAATGCGTAGAGATCCGGAGGAACACCGAAGGCGAAGGCAGTGTCCTGGCTGGTGACTGACGCTGAGGTGCGAAAGCCAG
GGGAGCGAACGGGATTAGATACCCCGGTAGTCCGGCTGACTGACTCCTATGTGATGGATC
>ASV_5826
TACGGAGGGTGCAAGCGTTAATCGGAATTACTGGGCGTAAAGCGCACGCAGGCGGTTGGATAAGTTAGATGTGAAAGCCC
CGGGCTCAACCTGGGAATTGCATTTAAAACTGTCCAGCTAGAGTCTTGTAGAGGGGGGTAGAATTCCAGGTGTAGCGGTG
AAATGCGTAGAGATCTGGAGGAATACCGGTGGCGAAGGCGGCCCCCTGGACAAAGACTGACGCTCAGGTGCGAAAGCGTG
GGGAGCAAACAGGATTAGATACCCCTGTAGTCCGGCTGACTGACTCATAGTTTAGCCATC
>ASV_5827
TACGGAGGGTGCAAGCGTTATCCGGATTCACTGGGTTTAAAGGGTGCGTAGGCGGGTTGGTAAGTCCGTGGTGAAATCTC
CAAGCTTAACTTGGAAACTGCCGTGGATACTATCAATCTTGAATATAGTGGAGGTGAGCGGAATATGTCATGTAGCGGTG
AAATGCTTAGATATGACATAGAACACCTATTGCGAAGGCAGCTCGCTACACTATTATTGACGCTGAGGCACGAAAGCGTG
GGGATCAAACAGGATTAGATACCCCTGTAGTCCGGCTGACTGACTTGCTCAGTATGTATC
>ASV_5828
TACAGAGGGTGCAAGCGTTAATCGGAATTACTGGGCGTAAAGCGCGCGTAGGTGGTTCGTTAAGTTGGATGTGAAATCCC
CGGGCTCAACCTGGGAACTGCATCCAAAACTGGCGAGCTAGAGTATGGTAGAGGGTGGTGGAATTTCCTGTGTAGCGGTG
AAATGCGTAGATATAGGAAGGAACACCAGTGGCGAAGGCGACCACCTGGACTGATACTGACACTGAGGTGCGAAAGCGTG
GGGAGCAAACAGGATTAGATACCCCGGTAGTCCGGCTGACTGACTCAGTAACGGCCAATC
>ASV_5829
TACGGAGGGTGCAAGCGTTAATCGGAATTACTGGGCGTAAAGCGCACGCAGGCGGTTGGATAAGTTAGATGTGAAAGCCC
CGGGCTCAACCTGGGAATTGCATTTAAAACTGTCCAGCTAGAGTCTTGTAGAGGGGGGTAGAATTCCAGGTGTAGCGGTG
AAATGCGTAGAGATCTGGAGGAATACCGGTGGCGAAGGCGGCCCCCTGGACAGAGACTGACGCTCAGGTGCGAAAGCGTG
GGGAGCAAACAGGATTAGAAACCCGGGTAGTCCGGCTGACTGACTGGTATGACTCACATC
>ASV_5830
TACGAAGGGGGCTAGCGTTGCTCGGAATCACTGGGCGTAAAGCGCACGTAGGCGGCTTTTTAAGTCAGGGGTGAAATCCT
GGAGCTCAACTCCAGAACTGCCTTTGATACTGAGAAGCTTGAGTCCGGGAGAGGTGAGTGGAACTGCGAGTGTAGAGGTG
AAATTCGTAGATATTCGCAAGAACACCAGTGGCGAAGGCGGCTCACTGGCCCGGTACTGACGCTGAGGTGCGAAAGCGTG
GGGAGCAAACAGGATTAGAAACCCTGGTAGTCCGGCTGACTGACTTATTACCGGCATATC
>ASV_5831
TACGAGGGGGGCAAGCGTTGTTCGGAATTATTGGGCGTAAAGGGCGCGTAGGCGGTGCGGTAAGTCACCTGTGAAATCTC
CGGGCTTAACTCGGAGTCTGCAGGCGAAACTGCCGTGCTGGAGTATGGGAGAGGTGCGTGGAATTCCCGGTGTAGCGGTG
AAATGCGTAGATATCGGGAGGAACACCTGTGGCGAAAGCGGCGCACTGGACCATAACTGACGCTGAGGCGCGAAAGCTAG
GGGAGCAAACAGGATTAGAAACCCCGGTAGTCCGGCTGACTGACTTCGTTGGATGGTATC
>ASV_5832
TACGGAGGGTGCAAGCGTTAATCGGAATTACTGGGCGTAAAGCGCACGCAGGCGGTTGGATAAGTTAGATGTGAAAGCCC
CGGGCTCAACCTGGGAATTGCATTTAAAACTGTCCAGCTAGAGTCTTGTAGAGGGGGGTAGAATTCCAGGTGTAGCGGTG
AAATGCGTAGAGATCTGGAGGAATACCGGTGGCGAAGGCGGCCCCCTGGACAGAGACTGACGCTCAGGTGCGAAAGCGTG
GGGAGCAAACAGGATTAGAAACCCCGGTAGTCCGGCTGACTGACTGGTATGACTCACATC
>ASV_5833
GACGTAGGGGGCGAGCGTTATCCGGAGTTACTGGGCGTAAAGAGCCCGTAGGCGGTGCGACGCGTTTTGCCTGACAGCTC
TCGGCTTACCTGGGAGAGAGGGCGAAAGACGGTCGCACTTGAGGACCAGAGAGGGACATGGAATTCCGGGTGGAGCGGTG
AAATGCGTAGAGATCCGGAGGAACACCAAAGGCGAAGGCAGGGTCCTGGCTGGTGACTGACGCTGAGGGGCGAAAGCCAG
GGGAGCGAACGGGATTAGAAACCCCGGTAGTCCGGCTGACTGACTTATTACCGGCATATC
>ASV_5834
TACGGAGGGTGCAAGCGTTAATCGGAATTACTGGGCGTAAAGCGCACGCAGGCGGTTTGTTAAGTCAGATGTGAAATCCC
CGGGCTCAACCTGGGAACTGCATTTGAAACTGGCAAGCTTGAGTCTTGTAGAGGGGGGTAGAATTCCAGGTGTAGCGGTG
AAATGCGTAGAGATCTGGAGGAATACCGGTGGCGAAGGCGGCCCCCTGGACAAAGACTGACGCTCAGGTGCGAAAGCGTG
GGGAGCAAACAGGATTAGATACCCTTGTAGTCCGGCTGACTGACTTATTACCGGCATATC
>ASV_5835
TACGTAGGGGGCGAGCGTTGTCCGGAGTTACTGGGCGTAAAGGGCATGCAGGCGGTTCTGCGCGTTTCGCGTGACAGCTT
CGGGCTTAACCGGAAGAGAGTGCGAAAGACGGCGGGACTTGAGGGCCAGAGAGGGACACGGAATTCCGGGTGGAGTGGTG
AAATGCGTAGAGATCCGGAGGAACACCGAAGGCGAAGGCAGTGTCCTGGCTGGTGACTGACGCTGAGGTGCGAAAGCCAG
GGGAGCGAACGGGATTAGATACCCCTGTAGTCCGGCTGACTGACTCCTATGTGATGGATC
>ASV_5836
TACAGAGGGTGCAAGCGTTAATCGGAATTACTGGGCGTAAAGCGCGCGTAGGTGGTTCGTTAAGTTGGATGTGAAATCCC
CGGGCTCAACCTGGGAACTGCATCCAAAACTGGCGAGCTAGAGTATGGTAGAGGGTGGTGGAATTTCCTGTGTAGCGGTG
AAATGCGTAGATATAGGAAGGAACACCAGTGGCGAAGGCGACCACCTGGACTGATACTGACACTGAGGTGCGAAAGCGTG
GGGAGCAAACAGGATTAGATACCCCGGTAGTCCGGCTGACTGACTCGTGATCTCTCCATC
>ASV_5837
TACGAAGGGAGCTAGCGTTGTTCGGAATCACTGGGCGTAAAGCGCACGTAGGCGGATGTGTCAGTCAGGGGTGAAATCCC
GGAGCTCAACTTCGGAACTGCCTTTGATACAGCACGTCTTGAGTCCGGAAGAGGTGGGTGGAATTCCTAGTGTAGAGGTG
AAATTCGTAGATATTAGGAAGAACACCGGTGGCGAAGGCGGCCCACTGGTCCGGTACTGACGCTGAGGTGCGAAAGCGTG
GGGAGCAAACAGGATTAGAAACCCCAGTAGTCCGGCTGACTGACTTGCTCAGTATGTATC
>ASV_5838
TACAGAGGTCCCAAGCGTTGTTCGGATTCACTGGGCGTAAAGGGTGCGTAGGTGGCGAGGTAAGTCGGATGTGAAATCTC
GGAGCTCAACTCCGAAACGGCATTGGAAACTACCTTGCTCGAGGGTTGGAGGGGGGACTGGAATACTTGGTGTAGCAGTG
AAATGCGTAGATATCAAGTGGAACACCAGTGGCGAAGGCGAGTCCCTGGACAACTCCTGACACTGAGGCACGAAAGCTAG
GGGAGCAAACAGGATTAGATACCCCGGTAGTCCGGCTGACTGACTTCCCATTGAAGGATC
>ASV_5839
TACGTAGGGGGCGAGCGTTATCCGGAGTTACTGGGCGTAAAGCGCACGTAGGCGGTCTGCTAAGTTCGGAGTGACAGTCA
CCAGCTTAACTGGTGAAGTACTTTGAAAACTGGCGGACTTGAGAGCGAGAGAGGGACATGGAATTCCGGGTGGAGCGGTG
AAATGCGTAGAGATCCGGAGGAACACCAAAGGCGAAGGCAGTGTCCTGGCTCGTTTCTGACGCTGAGGTGCGAAAGCCAG
GGGAGCGAACGGGATTAGAAACCCCGGTAGTCCGGCTGACTGACTTGTCATAGGTTCATC
>ASV_5840
TACGTAGGGGGCAAGCGTTGTCCGGAATCATTGGGCGTAAAGAGCGTGTAGGCGGCCTGGTAAGTCCGCTGTGAAAGTCC
AGGGCTCAACCCTGGAATGCCGGTGGAAACTGTCAGGCTCGAGTCCGGAAGAGGCGAGTGGAATTCCTGGTGTAGCGGTG
AAATGCGCAGATATCAGGAGGAACACCAATGGCGAAGGCAGCTCGCTGGGACGGTACTGACGCTGAGACGCGAAAGCGTG
GGGAGCAAACAGGATTAGAAACCCGGGTAGTCCGGCTGACTGACTTGCTCAGTATGTATC
>ASV_5841
TACGTAGGCAGCGAGCGTTGTTCGGAGTTACTGGGCGTAAAGGGTGTGTAGGCGGTTGCTTAAGTTTGGTGTGAAATCTC
CCGGCTCAACTGGGAGGGTGCGCCGAATACTGAGTGACTCGAGTGCGGGAGAGGAGAGTGGAATTCCTGGTGTAGCGGTG
AAATGCGTAGATATCAGGAGGAACACCGGCGGTGTAGACGGCTCTCTGGACCGTAACTGACGCTGAGACACGAAAGCGTG
GGTAGCAAACAGGATTAGATACCCGTGTAGTCCGGCTGACTGACTGGTATGACTCACATC
>ASV_5842
TACGGAGGGTGCAAGCGTTAATCGGAATTACTGGGCGTAAAGCGCACGCAGGCGGTTTGTTAAGTCAGATGTGAAATCCC
CGCGCTTAACGTGGGAACTGCATTTGAAACTGGCAAGCTAGAGTCTTGTAGAGGGGGGTAGAATTCCAGGTGTAGCGGTG
AAATGCGTAGAGATCTGGAGGAATACCGGTGGCGAAGGCGGCCCCCTGGACAAAGACTGACGCTCAGGTGCGAAAGCGTG
GGGAGCAAACAGGATTAGATACCCTGGTAGTCCGGCTGACTGACTCCTATGTGATGGATC
>ASV_5843
TACGAAGGGTGCAAGCGTTACTCGGAATTACTGGGCGTAAAGCGTGCGTAGGTGGTTGTTTAAGTCTGTTGTGAAAGCCC
TGGGCTCAACCTGGGAATTGCAGTGGATACTGGGCGACTAGAGTGTGGTAGAGGGTAGTGGAATTCCTGGTGTAGCAGTG
AAATGCGTAGAGATCAGGAGGAACATCCATGGCGAAGGCAGCTACCTGGACCAACACTGACACTGAGGCACGAAAGCGTG
GGGAGCAAACAGGATTAGAAACCCCGGTAGTCCGGCTGACTGACTTGGTGTTGGTGTATC
>ASV_5844
TACGGAGGGTGCAAGCGTTAATCGGAATGACTGGGCGTAAAGCGCACGCAGGCGGTCTGTTAAGTTGGATGTGAAATCCC
CGGGCTTAACCTGGGAACTGCATTCAAAACTGACAGGCTAGAGTCTTGTAGAGGGGGGTAGAATTCCAGGTGTAGCGGTG
AAATGCGTAGAGATCTGGAGGAATACCGGTGGCGAAGGCGGCCCCCTGGACAAAGACTGACGCTCAGGTGCGAAAGCGTG
GGGAGCAAACAGGATTAGATACCCGGGTAGTCCGGCTGACTGACTTCCTCCTATTGCATC
>ASV_5845
TACGAAGGGGGCTAGCGTTGTTCGGAATCACTGGGCGTAAAGCGCACGCAGGCGGATTGATAAGTCAGGGGTGAAATCCC
GGAGCTCAACTTCGGAATTGCCTTTGATACTGTCTATCTTCGAGTTCGGGAGAGGTTGGCGGAATTCCTAGTGTAGAGGT
GAAATTCGTAGATATTAGGAAGAACACCAGTGGCGAAGGCGGCCAACTGGCCCGATACTGACGCTCATGTGCGAAAGCGT
GGGGAGCAAACAGGATTAGAAACCCGGGTAGTCCGGCTGACTGACTCATAGTTTAGCCAA
>ASV_5846
TACGGAGGGTGCAAGCGTTAATCGGAATTACTGGGCGTAAAGCGCACGCAGGCGGTTTGTTAAGTCAGATGTGAAATCCC
CGCGCTTAACGTGGGAACTGCATTTGAAACTGGCAAGCTAGAGTCTTGTAGAGGGGGGTAGAATTCCAGGTGTAGCGGTG
AAATGCGTAGAGATCTGGAGGAATACCGGTGGCGAAGGCGGCCCCCTGGACAAAGACTGACGCTCAGGTGCGAAAGCGTG
GGGAGCAAACAGGATTAGATACCCCTGTAGTCCGGCTGACTGACTCATAGTTTAGCCATC
>ASV_5847
TACGGAGGGTGCAAGCGTTAATCGGAATTACTGGGCGTAAAGCGCACGCAGGCGGTTTGTTAAGTCAGATGTGAAATCCC
CGCGCTTAACGTGGGAACTGCATTTGAAACTGGCAAGCTAGAGTCTTGTAGAGGGGGGTAGAATTCCAGGTGTAGCGGTG
AAATGCGTAGAGATCTGGAGGAATACCGGTGGCGAAGGCGGCCCCCTGGACAAAGACTGACGCTCAGGTGCGAAAGCGTG
GGGAGCAAACAGGATTAGAAACCCGGGTAGTCCGGCTGACTGACTGGTATGACTCACATC
>ASV_5848
TACGAGGGGGGCGAGCGTTGTTCGGAATTATTGGGCGTAAAGGGCGCGTAGGCGGTGCGGTAAGTCACCTGTGAAACCTC
TAGGCTTAACCTAGAGCCTGCAGGCGAAACTGCCGTGCTGGAGTGTGGGAGAGGTGCGTGGAATTCCCGGTGTAGCGGTG
AAATGCGTAGATATCGGGAGGAACACCTGTGGCGAAAGCGGCGCACTGGACCACAACTGACGCTGAGGCGCGAAAGCTAG
GGGAGCAAACAGGATTAGATACCCCGGTAGTCCGGCTGACTGACTCATAGTTTAGCCATC
>ASV_5849
AACGTAGGGGGCCAGCGTTGCTCGGAATTACTGGGCGTAAAGGGTCCGTAGGCGGTGCGGCAAGTCGGAAGTGAAATCTC
AGGGCTTAACCCTGAGGCTGCTCCCGAAACTGCCGTGCTCGAGTGCGAGAGAGGCGAGTGGAATTGCAGGTGTAGCGGTG
AAATGCGTAGATATCTGCAGGAACATCCGAGGCGAAAGCGGCTCGCTGGATCGCAACTGACGCTGAGGGACGAAAGCTAG
GGGAGCAAACAGGATTAGAAACCCCGGTAGTCCGGCTGACTGACTTCCCATTGAAGGATC
>ASV_5850
TACGTAGGGTCCAAGCGTTAATCGGAATTACTGGGCGTAAAGCGTGCGTAGGCGGTCTCGCAAGTCCGATGTGAAATCCC
CGGGCTTAACCTGGGAACTGCGTTGGAAACTATGAGGCTAGAGTGCGGCAGAGGGGGGTGGAATTCCAGGTGTAGCAGTG
AAATGCGTAGAGATCTGGAGGAACACCGATGGCGAAGGCAGCCCCCTGGGCCAGCACTGACGCTGATACACGAAAGCGTG
GGGAGCAAACAGGATTAGAAACCCCGGTAGTCCGGCTGACTGACTTCGTTGGATGGTATC
>ASV_5851
TACGTAGGGGGCGAGCGTTGTCCGGAGTTACTGGGCGTAAAGGGCACGCAGGCGGTGCGGCGCGTTTCGCGTGACAGCGG
AGGGCTTACCTCTCCGAGGATGCGAAAGACGGCCGGACTTGAGGGCCAGAGAGGGACACGGAATTCCGGGTGGAGTGGTG
AAATGCGTAGAGATCCGGAGGAACACCGAAGGCGAAGGCAGTGTCCTGGCTGGTGACTGACGCTGAGGTGCGAAAGCTAG
GGGAGCGAACGGGATTAGATACCCCAGTAGTCCGGCTGACTGACTTGCTCAGTATGTATC
>ASV_5852
TACGAGGGGGGCAAGCGTTGTTCGGAATTATTGGGCGTAAAGGGCGCGTAGGCGGTGCGGTAAGTCACCTGTGAAACCTC
TAGGCTTAACCTAGAGCCTGCAGGCGAAACTGCCGTGCTAGAGGGTGGGAGAGGTGCGTGGAATTCCCGGTGTAGCGGTG
AAATGCGTAGATATCGGGAGGAACACCTGTGGCGAAAGCGGCGCACTGGACCACTTCTGACGCTGAGGCGCGAAAGCTAG
GGGAGCAAACAGGATTAGATACCCCGGTAGTCCGGCTGACTGACTCAGTAACGGCCAATC
>ASV_5853
TACGGAGGGTGCAAGCGTTAATCGGAATTACTGGGCGTAAAGCGCACGCAGGCGGTCTGTCAAGTCGGATGTGAAATCCC
CGGGCTCAACCTGGGAACTGCATTCGAAACTGGCAGGCTGGAGTCTCGTAGAGGGAGGTAGAATTCCAGGTGTAGCGGTG
AAATGCGTAGAGATCTGGAGGAATACCGGTGGCGAAGGCGGCCTCCTGGACGAAGACTGACGCTCAGGTGCGAAAGCGTG
GGGAGCAAACAGGATTAGATACCCCTGTAGTCCGGCTGACTGACTTTCTCCGTGTCGATC
>ASV_5854
AACGTAGGGGGCCAGCGTTGCTCGGAATTACTGGGCGTAAAGGGTCCGTAGGCGGTGCGGCAAGTCGGAAGTGAAATCTC
AGGGCTTAACCCTGAGGCTGCTCCCGAAACTGCTGTGCTCGAGTGCGAGAGAGGCGAGTGGAATTGCAGGTGTAGCGGTG
AAATGCGTAGATATCTGCAGGAACATCCGAGGCGAAAGCGGCTCGCTGGATCGCAACTGACGCTGAGGGACGAAAGCTAG
GGGAGCAAACAGGATTAGATACCCCGGTAGTCCGGCTGACTGACTCCTATGTGATGGATC
>ASV_5855
TACGAAGGGGGCTAGCGTTGTTCGGAATTACTGGGCGTAAAGCGCGTGTAGGCGGGTCTTTAAGTCAGGGGTGAAATGCC
AAGGCTCAACCTTGGAACTGCCTTTGATACTGGAGATCTTGAGTCCGGGAGAGGTGAGTGGAACTGCGAGTGTAGAGGTG
AAATTCGTAGATATTCGCAAGAACACCAGTGGCGAAGGCGGCTCACTGGCCCGGAACTGACGCTGAGACGCGAAAGCGTG
GGGAGCAAACAGGATTAGATACCCCAGTAGTCCGGCTGACTGACTGCCTTAAGCGATATC
>ASV_5856
TACGAAGGGGGCTAGCGTTGCTCGGAATTACTGGGCGTAAAGCGCACGTAGGCGGATTGTTAAGTCGGGGGTGAAATCCT
GGAGCTCAACTCCAGAACTGCCTTCGATACTGGCGATCTCGAGTTCGGGAGAGGTGAGTGGAACTGCGAGTGTAGAGGTG
AAATTCGTAGATATTCGCAAGAACACCAGTGGCGAAGGCGGCTCACTGGCCCGATACTGACGCTGAGGTGCGAAAGCGTG
GGGAGCAAACAGGATTAGATACCCCTGTAGTCCGGCTGACTGACTCATAGTTTAGCCATC
>ASV_5857
TACGTAGGGGGCAAGCGTTGTCCGGATTTATTGGGCGTAAAGAGCGTGTAGGCGGCCTGACAGGTCTGCTGTGAAAACTC
GAGGCTCAACCTCGAGATGTCGGCGGAAACCGTCTGGCTAGAGTCCGGAAGAGGAGAGTGGAATTCCTGGTGTAGCGGTG
AAATGCGCAGATATCAGGAAGAACACCTATGGCGAAGGCAGCTCTCTGGGACGGTACTGACGCTGAGACGCGAAAGCGTG
GGGAGCGAACAGGATTAGAAACCCCAGTAGTCCGGCTGACTGACTTGCTCAGTATGTATC
>ASV_5858
TACGGAGGGTGCAAGCGTTAATCGGAATTACTGGGCGTAAAGCGCACGCAGGCGGTTGGATAAGTTAGATGTGAAAGCCC
CGGGCTCAACCTGGGAATTGCATTTAAAACTGTCCAGCTAGAGTCTTGTAGAGGGGGGTAGAATTCCAGGTGTAGCGGTG
AAATGCGTAGAGATCTGGAGGAATACCGGTGGCGAAGGCGGCCCCCTGGACAAAGACTGACGCTCAGGTGCGAAAGCGTG
GGGAGCAAACAGGATTAGATACCCTGGTAGTCCGGCTGACTGACTTTGCCACTAGATATC
>ASV_5859
TACGAAGGGGGCTAGCGTTGTTCGGAATCACTGGGCGTAAAGCGCACGCAGGCGGATTGATAAGTCAGGGGTGAAATCCC
GGAGCTCAACTTCGGAATTGCCTTTGATACTGTCTGTCTTCGAGTTCGGGAGAGGTTGGCGGAATTCCTAGTGTAGAGGT
GAAATTCGTAGATATTAGGAAGAACACCAGTGGCGAAGGCGGCCAACTGGCCCGATACTGACGCTCATGTGCGAAAGCGT
GGGGAGCAAACAGGATTAGAAACCCCGGTAGTCCGGCTGACTGACTATGGCAGCTCTAAA
>ASV_5860
TACGAGGGGGGCGAGCGTTGTTCGGAATTATTGGGCGTAAAGGGCGCGTAGGCGGTGCGGTAAGTCACCTGTGAAATCTC
CCGGCTCAACTGGGAGCCTGCAGGCGAAACTGCCGTGCTGGAGTATGGGAGAGGTGCGTGGAATTCCCGGTGTAGCGGTG
AAATGCGTAGATATCGGGAGGAACACCTGTGGCGAAAGCGGCGCACTGGACCATAACTGACGCTGAGGCGCGAAAGCTAG
GGGAGCAAACAGGATTAGATACCCCTGTAGTCCGGCTGACTGACTCAGTAACGGCCAATC
>ASV_5861
TACAGAGGGTGCAAGCGTTAATCGGAATTACTGGGCGTAAAGCGCGCGTAGGTGGTTCGTTAAGTTGGATGTGAAAGCCC
CGGGCTCAACCTGGGAACTGCATTCAAAACTGTCGAGCTAGAGTATGGTAGAGGGTGGTGGAATTTCCTGTGTAGCGGTG
AAATGCGTAGATATAGGAAGGAACACCAGTGGCGAAGGCGACCACCTGGACTGATACTGACACTGAGGTGCGAAAGCGTG
GGGAGCAAACAGGATTAGATACCCCTGTAGTCCGGCTGACTGACTTCCTCCTATTGCATC
>ASV_5862
TACGGAGGGTGCAAGCGTTAATCGGAATTACTGGGCGTAAAGCGCACGCAGGCGGTTGGATAAGTTAGATGTGAAAGCCC
CGGGCTCAACCTGGGAATTGCATTTAAAACTGTCCAGCTAGAGTCTTGTAGAGGGGGGTAGAATTCCAGGTGTAGCGGTG
AAATGCGTAGAGATCTGGAGGAATACCGGTGGCGAAGGCGGCCCCCTGGACAAAGACTGACGCTCAGGTGCGAAAGCGTG
GGGAGCAAACAGGATTAGAAACCCCGGTAGTCCGGCTGACTGACTGCCTTAAGCGATATC
>ASV_5863
TACGGAGGGTGCAAGCGTTAATCGGAATTACTGGGCGTAAAGCGCACGCAGGCGGTTGGATAAGTTAGATGTGAAAGCCC
CGGGCTCAACCTGGGAATTGCATTTAAAACTGTCCAGCTAGAGTCTTGTAGAGGGGGGTAGAATTCCAGGTGTAGCGGTG
AAATGCGTAGAGATCTGGAGGAATACCGGTGGCGAAGGCGGCCCCCTGGACAAAGACTGACGCTCAGGTGCGAAAGCGTG
GGGAGCAAACAGGATTAGATACCCCTGTAGTCCGGCTGACTGACTCGTGATCTCTCCATC
>ASV_5864
GACGTAGGGGGCCAGCGTTGTTCGGAATTACTGGGTGTAAAGGGTTCGTAGGCGGTGTGGCAAGTCGGGAGTGAAATCTC
TGGGCTCAACCCAGAGACTGCTTCCGAAACTGCTGTGCTTGAGTGTGAGAGAGGCTCGTGGAATTGCAGGTGTAGCGGTG
AAATGCGTAGATATCTGCAGGAACACCCGTGGCGAAAGCGGCGAGCTGGATCACTACTGACGCTGAGGAACGAAAGCTAG
GGGAGCAAACAGGATTAGAAACCCCTGTAGTCCGGCTGACTGACTCGTGATCTCTCCATC
>ASV_5865
TACGTAGGGGGCGAGCGTTGTCCGGAGTTACTGGGCGTAAAGGGCACGCAGGCGGTGCTGCGCGTTTCGCGTGACAGCGG
GTGGCTTAACTGCCCGAGGATGCGAAAGACGGCAGGACTTGAGGGCCAGAGAGGGACACGGAATTCCGGGTGGAGTGGTG
AAATGCGTAGAGATCCGGAGGAACACCGAAGGCGAAGGCAGTGTCCTGGCTGGTGACTGACGCTGAGGTGCGAAAGCTAG
GGGAGCGAACGGGATTAGAAACCCCGGTAGTCCGGCTGACTGACTTGCTCAGTATGTATC
>ASV_5866
TACGGAGGGTGCAAGCGTTAATCGGAATTACTGGGCGTAAAGCGCACGCAGGCGGTTTGTTAAGTCAGATGTGAAATCCC
CGCGCTTAACGTGGGAACTGCATTTGAAACTGGCAAGCTAGAGTCTTGTAGAGGGGGGTAGAATTCCAGGTGTAGCGGTG
AAATGCGTAGAGATCTGGAGGAATACCGGTGGCGAAGGCGGCCCCCTGGACAAAGACTGACGCTCAGGTGCGAAAGCGTG
GGGAGCAAACAGGATTAGATACCCCAGTAGTCCGGCTGACTGACTTTGCCACTAGATATC
>ASV_5867
TACGAAGGGGGCTAGCGTTGTTCGGAATCACTGGGCGTAAAGCGCACGCAGGCGGATTGATAAGTCAGGGGTGAAATCCC
GGAGCTCAACTTCGGAATTGCCTTTGATACTGTCTATCTTCGAGTTCGGGAGAGGTTGGCGGAATTCCTAGTGTAGAGGT
GAAATTCGTAGATATTAGGAAGAACACCAGTGGCGAAGGCGGCCAACTGGCCCGATACTGACGCTCATGTGCGAAAGCGT
GGGGAGCAAACAGGATTAGATACCCTTGTAGTCCGGCTGACTGACTTCCTCCTATTGCAT
>ASV_5868
TACGAGGGGGGCAAGCGTTGTTCGGAATTATTGGGCGTAAAGGGCGCGTAGGCGGTGCGGTAAGTCACCTGTGAAACCTC
TGGGCTTAACTCAGAGCCTGCAGGCGAAACTGCCGTGCTGGAGTGTGGGAGAGGTGCGTGGAATTCCCGGTGTAGCGGTG
AAATGCGTAGATATCGGGAGGAACACCTGTGGCGAAAGCGGCGCACTGGACCACAACTGACGCTGATGCGCGAAAGCTAG
GGGAGCAAACAGGATTAGAAACCCGAGTAGTCCGGCTGACTGACTTGCTCAGTATGTATC
>ASV_5869
TACGAGGGGGGCGAGCGTTGTTCGGAATTATTGGGCGTAAAGGGTGCGTAGGCGGTTTGGTAAGTCTGATGTGAAATCTA
TGGGCTCAACTCATAGTCTGCATCGGAAACTGCCGGGCTTGAGTGTGGGAGAGGTGAGTGGAATTTCCGGTGTAGCGGTG
AAATGCGTAGATATCGGAAGGAACACCTGTGGCGAAAGCGGCTCACTGGACCACAACTGACGCTGATGCACGAAAGCTAG
GGGAGCAAACAGGATTAGAAACCCCGGTAGTCCGGCTGACTGACTGGTATGACTCACATC
>ASV_5870
TACAGAGGTCCCAAGCGTTGTTCGGATTCACTGGGCGTAAAGGGTGCGTAGGTGGCGAGGTAAGTCGGATGTGAAAGCTC
GGAGCTCAACTCCGAAATGGCATTGGAAACTACCTTGCTCGAGGGTTGGAGGGGGGACTGGAATGCTTGGTGTAGCAGTG
AAATGCGTAGATATCAAGCGGAACACCAGTGGCGAAGGCGAGTCCCTGGACAACTCCTGACACTGAGGCACGAAAGCTAG
GGGAGCAAACAGGATTAGAAACCCTGGTAGTCCGGCTGACTGACTGGTATGACTCACATC
>ASV_5871
TACGTAGGTGGCAAGCGTTGTCCGGAATTATTGGGCGTAAAGCGCGCGCAGGCGGTCCTTTAAGTCTGATGTGAAAGCCC
ACGGCTCAACCGTGGAGGGTCATTGGAAACTGGGGGACTTGAGTGCAGAAGAGGAAAGCGGAATTCCACGTGTAGCGGTG
AAATGCGTAGAGATGTGGAGGAACACCAGTGGCGAAGGCGGCTTTCTGGTCTGTAACTGACGCTGAGGCGCGAAAGCGTG
GGGAGCAAACAGGATTAGAAACCCCGGTAGTCCGGCTGACTGACTAGTGACGTTCGGATC
>ASV_5872
TACGTAGGTGGCAAGCGTTGTCCGGAATTATTGGGCGTAAAGCGCGCGCAGGCGGTCCTTTAAGTCTGATGTGAAAGCCC
ACGGCTCAACCGTGGAGGGTCATTGGAAACTGGGGGACTTGAGTACAGAAGAGAAGAGTGGAATTCCACGTGTAGCGGTG
AAATGCGTAGAGATGTGGAGGAACACCAGTGGCGAAGGCGACTCTTTGGTCTGTAACTGACGCTGAGGCGCGAAAGCGTG
GGGAGCAAACAGGATTAGATACCCTGGTAGTCCGGCTGACTGACTCGTGATCTCTCCATC
>ASV_5873
TACGGAGGGTGCAAGCGTTAATCGGAATTACTGGGCGTAAAGCGCACGCAGGCGGTTGGATAAGTTAGATGTGAAAGCCC
CGGGCTCAACCTGGGAATTGCATTTAAAACTGTCCAGCTAGAGTCTTGTAGAGGGGGGTAGAATTCCAGGTGTAGCGGTG
AAATGCGTAGAGATCTGGAGGAATACCGGTGGCGAAGGCGGCCCCCTGGACAAAGACTGACGCTCAGGTGCGAAAGCGTG
GGGAGCAAACAGGATTAGAAACCCCTGTAGTCCGGCTGACTGACTCATAGTTTAGCCATC
>ASV_5874
GACGTAGGGGGCCAGCGTTGTTCGGAATTACTGGGTGTAAAGGGTTCGTAGGCGGTGTGGCAAGTCGGGAGTGAAATCTC
TGGGCTTAACTCAGAGGCTGCTTCCGAAACTGCTGTGCTAGAGTACGGGAGAGGCGCGTGGAATTGCAGGTGTAGCGGTG
AAATGCGTAGATATCTGCAGGAACACCCGTGGCGAAAGCGGCGCGCTGGACCGTTACTGACGCTGAGGAACGAAAGCTAG
GGGAGCAAACAGGATTAGAAACCCGAGTAGTCCGGCTGACTGACTTGCTCAGTATGTATC
>ASV_5875
TACAGAGGGTGCGAGCGTTGTTCGGAATTATTGGGCGTAAAGGGTGCGTAGGCGGTGCCACAAGTCACTTGTGAAATCTC
CGGGCTTAACTCGGAGCCTGCAGGCGAAACTGTGGTGCTGGAGTGTGGGAGAGGTGCGTGGAATTCCCGGTGTAGCGGTG
AAATGCGTAGATATCGGGAGGAACACCTGTGGCGAAAGCGGCGCACTGGACCATAACTGACGCTGATGCACGAAAGCTAG
GGGAGCAAACAGGATTAGATACCCCGGTAGTCCGGCTGACTGACTGTAGAGCTGTTCATC
>ASV_5876
TACGAAGGGGGCTAGCGTTGCTCGGAATCACTGGGCGTAAAGGGTGCGTAGGCGGGTCTTTAAGTCAGGGGTGAAATCCT
GGAGCTCAACTCCAGAACTGCCTTTGATACTGAAGATCTTGAGTTCGGGAGAGGTGAGTGGAACTGCGAGTGTAGAGGTG
AAATTCGTAGATATTCGCAAGAACACCAGTGGCGAAGGCGGCTCACTGGCCCGATACTGACGCTGAGGCACGAAAGCGTG
GGGAGCAAACAGGATTAGAAACCCCGGTAGTCCGGCTGACTGACTGTAGAGCTGTTCATC
>ASV_5877
TACGGAGGGTGCAAGCGTTAATCGGAATTACTGGGCGTAAAGCGCACGCAGGCGGTCTGTCAAGTCGGATGTGAAATCCC
CGGGCTCAACCTGGGAACTGCATCCGAAACTGGCAGGCTAGAGTCTTGTAGAGGGGGGTAGAATTCCAGGTGTAGCGGTG
AAATGCGTAGAGATCTGGAGGAATACCGGTGGCGAAGGCGGCCCCCTGGACAAAGACTGACGCTCAGGTGCGAAAGCGTG
GGGAGCAAACAGGATTAGAAACCCCGGTAGTCCGGCTGACTGACTTATTACCGGCATATC
>ASV_5878
TACGTAGGTGGCAAGCGTTGTTCGGAATTACTGGGCGTAAAGGGCGCGTAGGCGGCTTGTTAAGTCGGCTGTGAAAGCCC
GGGGCTCAACCCCGGAGGGTCGGCCGATACTGGCGAGCTGGAGTACGGAAGAGGTAGCTGGAATTCCCGGTGTAGCGGTG
AAATGCGTAGATATCGGGAGGAACACCAGAGGCGAAGGCGGGCTACTGGGCCGATACTGACGCTGATGCGCGAAAGCCAG
GGGAGCAAACGGGATTAGAAACCCCAGTAGTCCGGCTGACTGACTCGTGATCTCTCCATC
>ASV_5879
TACGGAGGGTGCGAGCGTTGTCCGGAATCACTGGGCGTAAAGGGCGCGTAGGTGGCTCGTTAAGTTGCCGGTGAAATCCC
GGGGCTCAACTCCGGGGCTGCCGGTAAGACTGGCGGGCTCGAGCACGGTAGAGGCAGATGGAATTCCCGGTGTAGCGGTG
GAATGCGTAGAGATCGGGAAGAACACCAGTGGCGAAGGCGTTCTGCTGGGCCGTTGCTGACACTGAGGCGCGACAGCGTG
GGGAGCAAACAGGATTAGAAACCCCGGTAGTCCGGCTGACTGACTTGCTCAGTATGTATC
>ASV_5880
TACGAGGGGGGCGAGCGTTGTTCGGAATTATTGGGCGTAAAGGGCGCGTAGGCGGTGCGGTAAGTCACCTGTGAAATCTC
CCGGCTCAACTGGGAGCCTGCAGGCGAAACTGCCGTGCTGGAGTATGGGAGAGGTGCGTGGAATTCCCGGTGTAGCGGTG
AAATGCGTAGATATCGGGAGGAACACCTGTGGCGAAAGCGGCGCACTGGACCATAACTGACGCTGAGGCGCGAAAGCTAG
GGGAGCAAACAGGATTAGATACCCCGGTAGTCCGGCTGACTGACTTCCCATTGAAGGATC
>ASV_5881
TACGTAGGGGGCGAGCGTTGTCCGGAGTTACTGGGCGTAAAGGGCATGCAGGCGGTTCTGCGCGTTTCGCGTGACAGCTT
CGGGCTTAACCGGAAGAGAGTGCGAAAGACGGCGGGACTTGAGGGCCAGAGAGGGACACGGAATTCCGGGTGGAGTGGTG
AAATGCGTAGAGATCCGGAGGAACACCGAAGGCGAAGGCAGTGTCCTGGCTGGTGACTGACGCTGAGGTGCGAAAGCCAG
GGGAGCGAACGGGATTAGAAACCCCTGTAGTCCGGCTGACTGACTCAGTAACGGCCAATC
>ASV_5882
TACGGAGGGTGCAAGCGTTAATCGGAATTACTGGGCGTAAAGCGCACGCAGGCGGTTTGTTAAGTCAGATGTGAAATCCC
CGGGCTCAACCTGGGAACTGCATTTGAAACTGGCAAGCTTGAGTCTTGTAGAGGGGGGTAGAATTCCAGGTGTAGCGGTG
AAATGCGTAGAGATCTGGAGGAATACCGGTGGCGAAGGCGGCCCCCTGGACAAAGACTGACGCTCAGGTGCGAAAGCGTG
GGGAGCAAACAGGATTAGAAACCCCGGTAGTCCGGCTGACTGACTGGTATGACTCACATC
>ASV_5883
TACAGAGGGTGCAAGCGTTAATCGGAATTACTGGGCGTAAAGCGCGCGTAGGTGGTTCGTTAAGTTGGATGTGAAATCCC
CGGGCTCAACCTGGGAACTGCATCCAAAACTGGCGAGCTAGAGTATGGTAGAGGGTGGTGGAATTTCCTGTGTAGCGGTG
AAATGCGTAGATATAGGAAGGAACACCAGTGGCGAAGGCGACCACCTGGACTGATACTGACACTGAGGTGCGAAAGCGTG
GGGAGCAAACAGGATTAGATACCCCGGTAGTCCGGCTGACTGACTAGTGACGTTCGGATC
>ASV_5884
TACGTAGGGGGCGAGCGTTGTCCGGAGTTACTGGGCGTAAAGGGCATGCAGGCGGTCGGGCGCGTTTGGTGTGACAGCGC
ATGGCTCAACTGTGCGAGCATACGAAAGACGGCCTGACTTGAGGACTCGAGAGGGACACGGAATTCCGGGTGGAGTGGTG
AAATGCGTAGAGATCCGGAGGAACACCGAAGGCGAAGGCAGTGTCCTGGCGAGTGACTGACGCTGAGGTGCGAAAGCCAG
GGGAGCGAACGGGATTAGAAACCCCTGTAGTCCGGCTGACTGACTGCCTTAAGCGATATC
>ASV_5885
TACGTAGGTGGCAAGCGTTGTCCGGAATTATTGGGCGTAAAGCGCGCGCAGGCGGTCCTTTAAGTCTGATGTGAAAGCCC
ACGGCTCAACCGTGGAGGGTCATTGGAAACTGGGGGACTTGAGTGCAGAAGAGGAAAGCGGAATTCCACGTGTAGCGGTG
AAATGCGTAGAGATGTGGAGGAACACCAGTGGCGAAGGCGGCTTTCTGGTCTGTAACTGACGCTGAGGCGCGAAAGCGTG
GGGAGCAAACAGGATTAGAAACCCGTGTAGTCCGGCTGACTGACTTGCTCAGTATGTATC
>ASV_5886
TACGGAGGGTGCAAGCGTTAATCGGAATTACTGGGCGTAAAGCGCACGCAGGCGGTTTGTTAAGTCAGATGTGAAATCCC
CGCGCTTAACGTGGGAACTGCATTTGAAACTGGCAAGCTAGAGTCTTGTAGAGGGGGGTAGAATTCCAGGTGTAGCGGTG
AAATGCGTAGAGATCTGGAGGAATACCGGTGGCGAAGGCGGCCCCCTGGACAAAGACTGACGCTCAGGTGCGAAAGCGTG
GGGAGCAAACAGGATTAGAAACCCCGGTAGTCCGGCTGACTGACTGGTATGACTCACATC
>ASV_5887
TACAGAGGGTGCAAGCGTTAATCGGAATTACTGGGCGTAAAGCGCGCGTAGGTGGTTTGTTAAGTTGGATGTGAAATCCC
CGGGCTCAACCTGGGAACTGCATTCAAAACTGACTGACTAGAGTATGGTAGAGGGTGGTGGAATTTCCTGTGTAGCGGTG
AAATGCGTAGATATAGGAAGGAACACCAGTGGCGAAGGCGACCACCTGGACTGATACTGACACTGAGGTGCGAAAGCGTG
GGGAGCAAACAGGATTAGAAACCCGGGTAGTCCGGCTGACTGACTCGTGATCTCTCCATC
>ASV_5888
TACGGAGGGTGCAAGCGTTAATCGGAATTACTGGGCGTAAAGCGCACGCAGGCGGTTTGTTAAGTCAGATGTGAAATCCC
CGGGCTCAACCTGGGAACTGCATTTGAAACTGGCAAGCTTGAGTCTTGTAGAGGGGGGTAGAATTCCAGGTGTAGCGGTG
AAATGCGTAGAGATCTGGAGGAATACCGGTGGCGAAGGCGGCCCCCTGGACAAAGACTGACGCTCAGGTGCGAAAGCGTG
GGGAGCAAACAGGATTAGAAACCCGGGTAGTCCGGCTGACTGACTGGCTCTGCTCTTATC
>ASV_5889
TACAGAGGGTGCAAGCGTTAATCGGAATTACTGGGCGTAAAGCGCGCGTAGGTGGTTCGTTAAGTTGGATGTGAAATCCC
CGGGCTCAACCTGGGAACTGCATCCAAAACTGGCGAGCTAGAGTATGGTAGAGGGTGGTGGAATTTCCTGTGTAGCGGTG
AAATGCGTAGATATAGGAAGGAACACCAGTGGCGAAGGCGACCACCTGGACTGATACTGACACTGAGGTGCGAAAGCGTG
GGGAGCAAACAGGATTAGATACCCCGGTAGTCCGGCTGACTGACTCATAGTTTAGCCATC
>ASV_5890
TACAGAGGGTGCGAGCGTTGTTCGGAATTATTGGGCGTAAAGGGCGCGTAGGCGGTGCGGTAAGTCACCTGTGAAACCTC
TGGGCTTAACTCAGAGCCTGCAGGCGAAACTGCCGTGCTGGAGTATGGGAGAGGTGCGTGGAATTCCCGGTGTAGCGGTG
AAATGCGTAGATATCGGGAGGAACACCTGTGGCGAAAGCGGCGCACTGGACCATAACTGACGCTGAGGCGCGAAAGCTAG
GGGAGCAAACAGGATTAGAAACCCGAGTAGTCCGGCTGACTGACTTGCTCAGTATGTATC
>ASV_5891
TACGGAGGGTGCAAGCGTTAATCGGAATTACTGGGCGTAAAGCGCACGCAGGCGGTTTGTTAAGTCAGATGTGAAATCCC
CGCGCTTAACGTGGGAACTGCATTTGAAACTGGCAAGCTAGAGTCTTGTAGAGGGGGGTAGAATTCCAGGTGTAGCGGTG
AAATGCGTAGAGATCTGGAGGAATACCGGTGGCGAAGGCGGCCCCCTGGACAAAGACTGACGCTCAGGTGCGAAAGCGTG
GGGAGCAAACAGGATTAGAAACCCCTGTAGTCCGGCTGACTGACTTTGCCACTAGATATC
>ASV_5892
TACGAAGGGGGCTAGCGTTGCTCGGAATTACTGGGCGTAAAGCGCACGTAGGCGGATTGTTAAGTCGGGGGTGAAATCCT
GGAGCTCAACTCCAGAACTGCCTTCGATACTGGCGATCTCGAGTTCGGGAGAGGTGAGTGGAACTGCGAGTGTAGAGGTG
AAATTCGTAGATATTCGCAAGAACACCAGTGGCGAAGGCGGCTCACTGGCCCGATACTGACGCTGAGGTGCGAAAGCGTG
GGGAGCAAACAGGATTAGATACCCCGGTAGTCCGGCTGACTGACTATGGCAGCTCTAATC
>ASV_5893
AACGTAGGGGGCCAGCGTTGCTCGGAATTACTGGGCGTAAAGGGTCCGTAGGCGGTGTGGCAAGTCGGTAGTGAAATCTC
TGGGCTTAACTCAGAGGCTGCTGCCGAAACTGCTGTGCTCGAGTGCGAGAGAGGCGAGTGGAATTGCAGGTGTAGCGGTG
AAATGCGTAGATATCTGCAGGAACATCCGAGGCGAAAGCGGCTCGCTGGATCGCAACTGACGCTGAGGGACGAAAGCTAG
GGGAGCAAACAGGATTAGAAACCCGTGTAGTCCGGCTGACTGACTGGTATGACTCACATC
>ASV_5894
TACGAAGGGGGCTAGCGTTGCTCGGAATCACTGGGCGTAAAGCGCACGTAGGCGGCTTTTTAAGTCAGGGGTGAAATCCT
GGAGCTCAACTCCAGAACTGCCTTTGATACTGAGAAGCTTGAGTCCGGGAGAGGTGAGTGGAACTGCGAGTGTAGAGGTG
AAATTCGTAGATATTCGCAAGAACACCAGTGGCGAAGGCGGCTCACTGGCCCGGTACTGACGCTGAGGTGCGAAAGCGTG
GGGAGCAAACAGGATTAGATACCCGGGTAGTCCGGCTGACTGACTTGTCATAGGTTCATC
>ASV_5895
TACGAAGGGGGCTAGCGTTGCTCGGAATTACTGGGCGTAAAGCGCACGTAGGCGGCTTCTTAAGTCGGTGGTGAAATCCT
GGAGCTCAACTCCAGAACTGCCTTCGATACTGGGAAGCTCGAGTCCGGGAGAGGTGAGTGGAACTGCGAGTGTAGAGGTG
AAATTCGTAGATATTCGCAAGAACACCAGTGGCGAAGGCGGCTCACTGGCCCGGTACTGACGCTGAGGTGCGAAAGCGTG
GGGAGCAAACAGGATTAGATACCCGTGTAGTCCGGCTGACTGACTTCGTTGGATGGTATC
>ASV_5896
TACGTAGGTGACTAGCGTTGTCCGGATTTACTGGGCGTAAAGAGCGCGCAGGCGGTCGTTCAAGTCGAGTGTGAAAGCCC
CCGGCTCAACTGGGGAGGGTCACTTGATACTGATCGACTCGAAGGCAGGAGAGGGAAGCGGAATTCCCGGTGTAGTGGTG
AAATGCGTAGATATCGGGAGGAACACCAGTGGCGAAGGCGGCTTCCTGGCCTGTTCTTGACGCTGAGGCGCGAAAGCTAG
GGGAGCAAACGGGATTAGATACCCGAGTAGTCCGGCTGACTGACTTGCTCAGTATGTATC
>ASV_5897
TACGGGGGGGGCAAGCGTTGTTCGGAATTACTGGGCGTAAAGGGCTCGTAGGTGGCCAACTAAGTCAGACGTGAAATCCC
TCAGCTTAACTGGGGAACTGCGTCTGATACTGGATGGCTTGAGTTTGGGAGAGGGATGCGGAATTCCAGGTGTAGCGGTG
AAATGCGTAGATATCTGGAGGAACACCGGTGGCGAAGGCGGCATCCTGGACCAATACTGACACTGAGGAGCGAAAGCCAG
GGGAGCAAACGGGATTAGATACCCCAGTAGTCCGGCTGACTGACTTGCTCAGTATGTATC
>ASV_5898
GACGTAGGGGGCCAGCGTTGTTCGGAATTACTGGGTGTAAAGGGTTCGTAGGCGGTGTGGCAAGTTGGGAGTGAAATCTC
TAGGCTCAACCTAGAGGCTGCTTCCAAAACTGCTGTGCTTGAGTGTGGGAGAGGCGCGTGGAATTGCAGGTGTAGCGGTG
AAATGCGTAGATATCTGCAGGAACACCCGTGGCGAAAGCGGCGCGCTGGACCACTACTGACGCTGAGGAACGAAAGCTAG
GGGAGCAAACAGGATTAGAAACCCCTGTAGTCCGGCTGACTGACTATGGCAGCTCTAATC
>ASV_5899
TACGGGGGGAGCAAGCGTTGTTCGGATTTACTGGGCGTAAAGGGCGCGTAGGCGGTCAGCACAAGTCAGTTGTGAAATCT
CCGGGCTTAACTCGGAAAGGTCAACTGATACTGTGCGACTAGAGTGCGGAAGGGGCAACTGGAATTCTCGGTGTAGCGGT
GAAATGCGTAGATATCGAGAGGAACACCTGCGGCGAAGGCGGGTTGCTGGGCCGACACTGACGCTGAGGCGCGAAAGCCA
GGGGAGCGAACGGGATTAGAAACCCTTGTAGTCCGGCTGACTGACTTCCCATTGAAGGAA
>ASV_5900
TACGGAGGGTGCAAGCGTTAATCGGAATTACTGGGCGTAAAGCGCACGCAGGCGGTTTGTTAAGTCAGATGTGAAATCCC
CGCGCTTAACGTGGGAACTGCATTTGAAACTGGCAAGCTAGAGTCTTGTAGAGGGGGGTAGAATTCCAGGTGTAGCGGTG
AAATGCGTAGAGATCTGGAGGAATACCGGTGGCGAAGGCGGCCCCCTGGACAAAGACTGACGCTCAGGTGCGAAAGCGTG
GGGAGCAAACAGGATTAGAAACCCCGGTAGTCCGGCTGACTGACTGCCTTAAGCGATATC
>ASV_5901
TACGTAGGGGGCGAGCGTTATCCAGATTTACTGGGCGTAAAGCGCGTGTAGGCGGCTGGTCAAGTGTGATGTGAAATCTT
CGGGCTCAACCCGAAAACTGCATTGCAAACTGGCCTGGCTAGAGTGCAGGAGAGGGAAGCGGAATTCCAGGTGTAGCGGT
GAAATGCGTAGATATCTGGAGGAACACCAGTGGCGAAGGCGGCTTCCTGGCCTGTAACTGACGCTGAGACGCGAAAGCGT
GGGGAGCGAACCGGATTAGAAACCCCGGTAGTCCGGCTGACTGACTTGCTCAGTATGTAT
>ASV_5902
TACAGAGGGTGCAAGCGTTGTTCGGAATTATTGGGCGTAAAGGGCGCGTAGGCGGCGCGGTAAGTCTGTAGTGAAATCTC
TGGGCTCAACTCAGAGTCTGCTATAGAAACTGCCGTGCTGGAGTGTGGGAGAGGTGAGTGGAATTCCCGGTGTAGCGGTG
AAATGCGTAGATATCGGGAGGAACACCTGTGGCGAAAGCGGCTCACTGGACCACAACTGACGCTGAGGCGCGAAAGCTAG
GGGAGCAAACAGGATTAGAAACCCCGGTAGTCCGGCTGACTGACTTCCCATTGAAGGATC
>ASV_5903
TACGGAGGGTGCAAGCGTTAATCGGAATTACTGGGCGTAAAGCGCACGCAGGCGGTTGGATAAGTTAGATGTGAAAGCCC
CGGGCTCAACCTGGGAATTGCATTTAAAACTGTCCAGCTAGAGTCTTGTAGAGGGGGGTAGAATTCCAGGTGTAGCGGTG
AAATGCGTAGAGATCTGGAGGAATACCGGTGGCGAAGGCGGCCCCCTGGACAAAGACTGACGCTCAGGTGCGAAAGCGTG
GGGAGCAAACAGGATTAGAAACCCCAGTAGTCCGGCTGACTGACTTTGCCACTAGATATC
>ASV_5904
TACGGAGGGTGCAAGCGTTAATCGGAATTACTGGGCGTAAAGCGCACGCAGGCGGTCTGTCAAGTCGGATGTGAAATCCC
CGGGCTCAACCTGGGAACTGCATTCGAAACTGGCAGGCTTGAGTCTTGTAGAGGGGGGTAGAATTCCAGGTGTAGCGGTG
AAATGCGTAGAGATCTGGAGGAATACCGGTGGCGAAGGCGGCCCCCTGGACAAAGACTGACGCTCAGGTGCGAAAGCGTG
GGGAGCAAACAGGATTAGAAACCCCGGTAGTCCGGCTGACTGACTGTAGAGCTGTTCATC
>ASV_5905
GACGTAGGGGGCCAGCGTTGTTCGGAATTACTGGGTGTAAAGGGTTCGTAGGCGGTGTGGCAAGTCGGGAGTGAAATCTC
TGGGCTTAACTCAGAGGCTGCTTCCGAAACTGCTGTGCTAGAGTACGGGAGAGGCGCGTGGAATTGCAGGTGTAGCGGTG
AAATGCGTAGATATCTGCAGGAACACCCGTGGCGAAAGCGGCGCGCTGGACCGTTACTGACGCTGAGGAACGAAAGCTAG
GGGAGCAAACAGGATTAGAAACCCTGGTAGTCCGGCTGACTGACTTATTACCGGCATATC
>ASV_5906
GACGTAGGGGGCGAGCGTTATCCGGAGTTACTGGGCGTAAAGAGCCCGTAGGCGGTGCGACGCGTTTTGCCTGACAGCTC
TCGGCTTACCTGAGAGAGAGGGCGAAAGACGGTCGCACTTGAGGACCAGAGAGGGACCTGGAATTCCGGGTGGAGCGGTG
AAATGCGTAGAGATCCGGAGGAACACCAAAGGCGAAGGCAGGGTCCTGGCTGGTGACTGACGCTGAGGGGCGAAAGCCAG
GGGAGCGAACGGGATTAGATACCCGGGTAGTCCGGCTGACTGACTTGTCATAGGTTCATC
>ASV_5907
TACAGAGGGTGCAAGCGTTAATCGGAATTACTGGGCGTAAAGCGCGCGTAGGTGGTTCGTTAAGTTGGATGTGAAATCCC
CGGGCTCAACCTGGGAACTGCATCCAAAACTGGCGAGCTAGAGTATGGTAGAGGGTGGTGGAATTTCCTGTGTAGCGGTG
AAATGCGTAGATATAGGAAGGAACACCAGTGGCGAAGGCGACCACCTGGACTGATACTGACACTGAGGTGCGAAAGCGTG
GGGAGCAAACAGGATTAGATACCCCTGTAGTCCGGCTGACTGACTAGTGACGTTCGGATC
>ASV_5908
TACGGAGGGTGCAAGCGTTAATCGGAATTACTGGGCGTAAAGCGCACGCAGGCGGTTTGTTAAGTCAGATGTGAAATCCC
CGAGCTTAACTTGGGAACTGCATTTGAAACTGGCAAGCTAGAGTCTTGTAGAGGGGGGTAGAATTCCAGGTGTAGCGGTG
AAATGCGTAGAGATCTGGAGGAATACCGGTGGCGAAGGCGGCCCCCTGGACAAAGACTGACGCTCAGGTGCGAAAGCGTG
GGGAGCAAACAGGATTAGAAACCCCGGTAGTCCGGCTGACTGACTTCGTTGGATGGTATC
>ASV_5909
TACGGAGGGTGCAAGCGTTAATCGGAATTACTGGGCGTAAAGCGCACGCAGGCGGTTTGTTAAGTCAGATGTGAAATCCC
CGAGCTTAACTTGGGAACTGCATTTGAAACTGGCAAGCTAGAGTCTTGTAGAGGGGGGTAGAATTCCAGGTGTAGCGGTG
AAATGCGTAGAGATCTGGAGGAATACCGGTGGCGAAGGCGGCCCCCTGGACAAAGACTGACGCTCAGGTGCGAAAGCGTG
GGGAGCAAACAGGATTAGAAACCCCAGTAGTCCGGCTGACTGACTGCCTTAAGCGATATC
>ASV_5910
TACGTGAGAGGCAAGCGTTATTCGTCATTAATGGGTCTAAAGGGTACGTAGGCGGTATAGTTAATCTATTTTTTGACATC
TAAGAATGGAATTTATATTATTATACTAGAGTTAAAAGGAGTAACAAATACATCGAGAAGAGGGATTTAATACTTAGATA
CTCGAGGGGTTGCGAAGCGGCGAAAGCATGTTACTATGGAAGACTGACGCTGAGGTACGAAGGCAAGGGTAGCGATAGGG
ATTAGATACCCCTGTAGTCCGGCTGACTGACTCGTGATCTCTCCATCTCGTATGCCGTCT
>ASV_5911
TACGAAGGGGGCTAGCGTTGTTCGGAATTACTGGGCGTAAAGGGCGCGTAGGCTGTGCTGTAAGTCAGGCGTGAAAGCCC
CGGGCTCAACCTGGGAATTGCGCTTGATACTGCGGCGCTGGAAGGTGGGAGAGGATGGCGGAATTCCCAGTGTAGAGGTG
AAATTCGTAGATATTGGGAAGAACACCGGTGGCGAAGGCGGCCATCTGGCCCACCATTGACGCTGAGGCGCGAAAGCGTG
GGGAGCAAACAGGATTAGAAACCCTGGTAGTCCGGCTGACTGACTTGCTCAGTATGTATC
>ASV_5912
TACGTAGGCAGCAAGCGTTGTTCGGAGTTACTGGGCGTAAAGGGTGTGTAGGCGGTTCTCTAAGTCTGGTGTGAAATCTC
CCGGCTCAACTGGGAGGGTGCGCCGAAAACTGGAGGGCTAGAGTGCGGGATGGGAGAGTGGAATTCCTGGTGTAGCGGTG
AAATGCGTAGATATCAGGAGGAACACCGGTGGTGTAGACGGCTCTCTGGACCGCAACTGACGCTGAGACACGAAAGCGTG
GGTAGCAAACAGGATTAGAAACCCGTGTAGTCCGGCTGACTGACTTGCTCAGTATGTATC
>ASV_5913
TACAGAGGGTGCAAGCGTTAATCGGAATTACTGGGCGTAAAGCGCGCGTAGGTGGTTCGTTAAGTTGGATGTGAAATCCC
CGGGCTCAACCTGGGAACTGCATCCAAAACTGGCGAGCTAGAGTATGGTAGAGGGTGGTGGAATTTCCTGTGTAGCGGTG
AAATGCGTAGATATAGGAAGGAACACCAGTGGCGAAGGCGACCACCTGGACTGATACTGACACTGAGGTGCGAAAGCGTG
GGGAGCAAACAGGATTAGATACCCCGGTAGTCCGGCTGACTGACTCGATGTCGTCAAATC
>ASV_5914
TACAGAGGTCTCAAGCGTTGTTCGGATTCATTGGGCGTAAAGGGTGTGTAGGTGGCGCGCTAAGTCGGGTGTGAAATTTC
GGAGCTTAACTCCGAAACTGCATTCGATACTGGCGTGCTTGAGGACTGGAGAGGAGACTGGAATTCATGGTGTAGCAGTG
AAATGCGTAGAGATCATGAGGAAGACCAGTGGCGAAGGCGGGTCTCTGGACAGTTCCTGACACTGAGACACGAAGGCCAG
GGGAGCAAACGGGATTAGATACCCGGGTAGTCCGGCTGACTGACTTCCCATTGAAGGATC
>ASV_5915
TACGGAGGGTGCAAGCGTTAATCGGAATTACTGGGCGTAAAGCGCACGCAGGCGGTCTGTTAAGTCAGATGTGAAATCCC
CGGGCTTAACCTGGGAACTGCATTTGAAACTGGCAGGCTTGAGTCTCGTAGAGGGGGGTAGAATTCCAGGTGTAGCGGTG
AAATGCGTAGAGATCTGGAGGAATACCGGTGGCGAAGGCGGCCCCCTGGACGAAGACTGACGCTCAGGTGCGAAAGCGTG
GGGAGCAAACAGGATTAGATACCCCGGTAGTCCGGCTGACTGACTGTAGAGCTGTTCATC
>ASV_5916
TACGTGAGAGGCAAGCGTTATTCGTCATTAATGGGTCTAAAGGGTACGTAGGCGGTATAGTTAATCTTTTTTTATATCAC
CTGAGTGTGGCATTGATATTACTATACTTGAGTCCAAAGGAGTAACAAATACTACGAGAGGAGTGTGACAATACCTAGAT
ACTTGAGAGGGTTGCGAAGCGGCGAAAGCATGTTACTATTGAAGACTGACGCTGAGGTACGAAGGCATGGGTATCGATCG
GGATTAGATACCCCTGTAGTCCGGCTGACTGACTCGTGATCTCTCCATCTCGTATGCCGT
>ASV_5917
TACGTAGGGTGCGAGCGTTAATCGGAATTACTGGGCGTAAAGCGTGCGTAGGCGGTTCTTTGTGTCCGCTGTGAAATCCC
CGGGCTTAACCTGGGAATTGCAGTGGAAACTAGAGGACTCAGAATCCGGCAGAGGGGGGTGGAATGCCACGTGTAGCAGT
GAAATGCGTAGAGATGTGGCGGAACACCGATGGCGAAGGCAGCCCCCTGGGCTGAGATTGACGCTCAGGCACGAAAGCGT
GGGGAGCAAACAGGATTAGAAACCCCAGTAGTCCGGCTGACTGACTTGCTCAGTATGTAT
>ASV_5918
TACAGAGGGGGCCAGCGTTATTCGGAATTATTGGGCGTAAAGGGCGCGTAGGCGGCCATGCGTGTCTTCCGTGAAATCCC
TCGGCTTAACTGAGGACGTGCGGAAGAAACTGCAAGGCTCGAGTCCGGGAGAGGGGGGTGGAATTCCCAGTGTAGCGGTG
AAATGCGTAGATATTGGGAGGAACACCGGTGGCGAAGGCGGCCCCCTGGACCGGTACTGACGCTGAGGCGCGAAAGCGTG
GGTAGCAAACGGGATTAGAAACCCGGGTAGTCCGGCTGACTGACTTGCTCAGTATGTATC
>ASV_5919
TACGAGGGGGGCGAGCGTTGTTCGGAATTATTGGGCGTAAAGGGTGCGTAGGCGGTTTGGTAAGTCTGATGTGAAATCTA
TGGGCTCAACTCATAGTCTGCATCGGAAACTGCCGGGCTTGAGTGTGGGAGAGGTGAGTGGAATTTCCGGTGTAGCGGTG
AAATGCGTAGATATCGGAAGGAACACCTGTGGCGAAAGCGGCTCACTGGACCACAACTGACGCTGATGCACGAAAGCTAG
GGGAGCAAACAGGATTAGAAACCCCTGTAGTCCGGCTGACTGACTTCCCATTGAAGGATC
>ASV_5920
TACAGAGGTCTCAAGCGTTGTTCGGATTCATTGGGCGTAAAGGGTGCGTAGGCGGCGCGGTAAGTCGGGTGTGAAATCTC
GGAGCTTAACTCCGAAATTGCATTCGATACTGCCGTGCTTGAGGACTGGAGAGGAGACTGGAATTTACGGTGTAGCGGTG
AAATGCGTAGATATCGTAAGGAAGACCAGTGGCGAAGGCGGGTCTCTGGACAGTTCCTGACGCTGAGACACGAAGGCCAG
GGGAGCAAACGGGATTAGAAACCCGTGTAGTCCGGCTGACTGACTGGTATGACTCACATC
>ASV_5921
TACGAAGGGGGCTAGCGTTGCTCGGAATCACTGGGCGTAAAGGGTGCGTAGGCGGGTCTTTAAGTCAGGGGTGAAATCCT
GGAGCTCAACTCCAGAACTGCCTTTGATACTGAAGATCTTGAGTTCGGGAGAGGTGAGTGGAACTGCGAGTGTAGAGGTG
AAATTCGTAGATATTCGCAAGAACACCAGTGGCGAAGGCGGCTCACTGGCCCGATACTGACGCTGAGGCACGAAAGCGTG
GGGAGCAAACAGGATTAGAAACCCTGGTAGTCCGGCTGACTGACTTTCTCCGTGTCGATC
>ASV_5922
TACGGAGGGTGCAAGCGTTAATCGGAATTACTGGGCGTAAAGCGCACGCAGGCGGTTGGATAAGTTAGATGTGAAAGCCC
CGGGCTCAACCTGGGAATTGCATTTAAAACTGTCCAGCTAGAGTCTTGTAGAGGGGGGTAGAATTCCAGGTGTAGCGGTG
AAATGCGTAGAGATCTGGAGGAATACCGGTGGCGAAGGCGGCCCCCTGGACAAAGACTGACGCTCAGGTGCGAAAGCGTG
GGGAGCAAACAGGATTAGAAACCCCTGTAGTCCGGCTGACTGACTCGTGATCTCTCCATC
>ASV_5923
TACGTAGGCAGCAAGCGTTGTTCGGAATTACTGGGCGTAAAGAGTGTGTAGGCGGTGCTCTAAGTTCGTTGTGAAATCTC
CCGGCTTAACTGGGAGGGTGCGGCGGAAACTGGAGTGCTCGAGCGTGGGAGAGGAAAGCGGAATTCCTGGTGTAGCGGTG
AAATGCGTAGATATCAGGAGGAACACCTGTGGTGTAGACAGCTTTCTGGACCATAGCTGACGCTGAGACACGAAAGCGTG
GGTAGCAAACAGGATTAGAAACCCCGGTAGTCCGGCTGACTGACTCGTGATCTCTCCATC
>ASV_5924
TACGGAGGGTGCAAGCGTTAATCGGAATTACTGGGCGTAAAGCGCACGCAGGCGGTTTGTTAAGTCAGATGTGAAATCCC
CGGGCTCAACCTGGGAACTGCATTTGAAACTGGCAAGCTAGAGTCTCGTAGAGGGGGGTAGAATTCCAGGTGTAGCGGTG
AAATGCGTAGAGATCTGGAGGAATACCGGTGGCGAAGGCGGCCCCCTGGACGAAGACTGACGCTCAGGTGCGAAAGCGTG
GGGAGCAAACAGGATTAGAAACCCCGGTAGTCCGGCTGACTGACTATGGCAGCTCTAATC
>ASV_5925
TACGGAGGGTGCAAGCGTTAATCGGAATTACTGGGCGTAAAGCGCACGCAGGCGGTCTGTCAAGTCGGATGTGAAATCCC
CGGGCTCAACCTGGGAACTGCATCCGAAACTGGCAGGCTAGAGTCTTGTAGAGGGGGGTAGAATTCCAGGTGTAGCGGTG
AAATGCGTAGAGATCTGGAGGAATACCGGTGGCGAAGGCGGCCCCCTGGACAAAGACTGACGCTCAGGTGCGAAAGCGTG
GGGAGCAAACAGGATTAGAAACCCCGGTAGTCCGGCTGACTGACTATGGCAGCTCTAATC
>ASV_5926
TACGTAGGCAGCAAGCGTTGTTCGGAGTTACTGGGCGTAAAGGGTGTGTAGGCGGTTCTTTAAGTTTGGTGTGAAATCTC
CCGGCTCAACCGGGAGGGTGCGCCGAATACTGAGGGACTAGAGTGCGGGAGAGGAAAGTGGAATTCCTGGTGTAGCGGTG
AAATGCGTAGATATCAGGAGGAACACCGGTGGTGTAGACGGCTTTCTGGACCGTAACTGACGCTGAGACACGAAAGCGTG
GGTAGCAAACAGGATTAGATACCCCGGTAGTCCGGCTGACTGACTGTAGAGCTGTTCATC
>ASV_5927
TACGGAGGGTGCAAGCGTTAATCGGAATTACTGGGCGTAAAGCGCACGCAGGCGGTCTGTCAAGTCGGATGTGAAATCCC
CGGGCTCAACCTGGGAACTGCATCCGAAACTGGCAGGCTAGAGTCTTGTAGAGGGGGGTAGAATTCCAGGTGTAGCGGTG
AAATGCGTAGAGATCTGGAGGAATACCGGTGGCGAAGGCGGCCCCCTGGACAAAGACTGACGCTCAGGTGCGAAAGCGTG
GGGAGCAAACAGGATTAGATACCCCGGTAGTCCGGCTGACTGACTTTCTCCGTGTCGATC
>ASV_5928
TACAGAGGGTGCAAGCGTTGTTCGGAATTATTGGGCGTAAAGGGCGCGTAGGCGGTGCGGTAAGTCACCTGTGAAATCTC
CTGGCTTAACTGGGAGCCTGCAGGCGAAACTACCGTGCTGGAGTGTGGGAGAGGTGCGTGGAATTCCCGGTGTAGCGGTG
AAATGCGTAGATATCGGGAGGAACACCTGTGGCGAAAGCGGCGCACTGGACCATAACTGACGCTGAGGCGCGAAAGCTAG
GGGAGCAAACAGGATTAGATACCCCTGTAGTCCGGCTGACTGACTTGCTCAGTATGTATC
>ASV_5929
TACGGGGGGGGCAAGCGTTGTTCGGAATTACTGGGCGTAAAGGGCTCGTAGGTGGCCAACTAAGTCAGACGTGAAATCCC
TCGGCTTAACCGGGGAACTGCGTCTGATACTGGATGGCTTGAGTTTGGGAGAGGGACGCGGAATTCCAGGTGTAGCGGTG
AAATGCGTAGATATCTGGAGGAACACCGGTGGCGAAGGCGGCGTCCTGGACCAACACTGACACTGATGAGCGAAAGCCAG
GGGAGCAAACGGGATTAGAAACCCCGGTAGTCCGGCTGACTGACTCAGTAACGGCCAATC
>ASV_5930
GACGTAGGGGGCCAGCGTTGTTCGGAATTACTGGGTGTAAAGGGTTCGTAGGCGGTGTGGCAAGTTGGGAGTGAAATCTC
TGGGCTCAACCCAGAGACTGCTTCCAAAACTGCTGTGCTTGAGTGTGAGAGAGGCTCGTGGAATTGCAGGTGTAGCGGTG
AAATGCGTAGATATCTGCAGGAACACCCGTGGCGAAAGCGGCGAGCTGGATCACTACTGACGCTGAGGAACGAAAGCTAG
GGGAGCAAACAGGATTAGATACCCCGGTAGTCCGGCTGACTGACTGTAGAGCTGTTCATC
>ASV_5931
TACGAAGGGGGCTAGCGTTGCTCGGAATCACTGGGCGTAAAGGGTGCGTAGGCGGGTCTTTAAGTCAGGGGTGAAATCCT
GGAGCTCAACTCCAGAACTGCCTTTGATACTGAAGATCTTGAGTTCGGGAGAGGTGAGTGGAACTGCGAGTGTAGAGGTG
AAATTCGTAGATATTCGCAAGAACACCAGTGGCGAAGGCGGCTCACTGGCCCGATACTGACGCTGAGGCACGAAAGCGTG
GGGAGCAAACAGGATTAGAAACCCCTGTAGTCCGGCTGACTGACTTGTCATAGGTTCATC
>ASV_5932
TACAGAGGGTGCAAGCGTTGTTCGGAATTATTGGGCGTAAAGGGCGCGTAGGCGGTGCGGCAAGTCACCTGTGAAATCTC
CTGGCTTAACTGGGAGCCTGCAGGCGAAACTGCCGTGCTGGAGTGTGGGAGAGGTGCGTGGAATTCCCGGTGTAGCGGTG
AAATGCGTAGATATCGGGAGGAACACCTGTGGCGAAAGCGGCGCACTGGACCATAACTGACGCTGAGGCGCGAAAGCTAG
GGGAGCAAACAGGATTAGATACCCCAGTAGTCCGGCTGACTGACTTTCTCCGTGTCGATC
>ASV_5933
TACGGAGGGTGCAAGCGTTAATCGGAATTACTGGGCGTAAAGCGCACGCAGGCGGTTTGTTAAGTCAGATGTGAAATCCC
CGAGCTTAACTTGGGAACTGCATTTGAAACTGGCAAGCTAGAGTCTTGTAGAGGGGGGTAGAATTCCAGGTGTAGCGGTG
AAATGCGTAGAGATCTGGAGGAATACCGGTGGCGAAGGCGGCCCCCTGGACAAAGACTGACGCTCAGGTGCGAAAGCGTG
GGGAGCAAACAGGATTAGATACCCCTGTAGTCCGGCTGACTGACTGCCTTAAGCGATATC
>ASV_5934
TACGGAGGGTGCAAGCGTTAATCGGAATTACTGGGCGTAAAGCGCACGCAGGCGGTTTGTTAAGTCAGATGTGAAATCCC
CGAGCTTAACTTGGGAACTGCATTTGAAACTGGCAAGCTAGAGTCTTGTAGAGGGGGGTAGAATTCCAGGTGTAGCGGTG
AAATGCGTAGAGATCTGGAGGAATACCGGTGGCGAAGGCGGCCCCCTGGACAAAGACTGACGCTCAGGTGCGAAAGCGTG
GGGATCAAACAGGATTAGATACCCCGGTAGTCCGGCTGACTGACTGGCTCTGCTCTTATC
>ASV_5935
TACGTAGGCAGCAAGCGTTGTTCGGAATTACTGGGCGTAAAGAGTGTGTAGGCGGTTCTCTAAGTTCCGTGTGAAATCTC
CCGGCTTAACTGGGAGGGTGCGCGGGAAACTGGAGGGCTGGAGTATGGGAGAGGAAAGCGGAATTCCTGGTGTAGCGGTG
AAATGCGTAGATATCAGGAGGAACACCTGCGGTGTAGACAGCTTTCTGGACCATCACTGACGCTGAGACACGAAAGCGTG
GGTAGCAAACAGGATTAGAAACCCCTGTAGTCCGGCTGACTGACTCAGTAACGGCCAATC
>ASV_5936
GACGTAGGGGGCGAGCGTTATCCGGAGTTACTGGGCGTAAAGAGCCCGTAGGCGGTGCGACGCGTTTTGCCTGACAGCTC
TCGGCTTACCTGGGAGAGAGGGCGAAAGACGGTCGCACTTGAGGACCAGAGAGGGACATGGAATTCCGGGTGGAGCGGTG
AAATGCGTAGAGATCCGGAGGAACACCAAAGGCGAAGGCAGGGTCCTGGCTGGTGACTGACGCTGAGGGGCGAAAGCCAG
GGGAGCGAACGGGATTAGAAACCCGGGTAGTCCGGCTGACTGACTGGTATGACTCACATC
>ASV_5937
TACGTAGGCAGCGAGCGTTGTTCGGAGTTACTGGGCGTAAAGGGTGTGTAGGCGGTTGCTTAAGTTTGGTGTGAAATCTC
CCGGCTCAACTGGGAGGGTGCGCCGAATACTGAGTGACTCGAGTGCGGGAGAGGAGAGTGGAATTCCTGGTGTAGCGGTG
AAATGCGTAGATATCAGGAGGAACACCGGCGGTGTAGACGGCTCTCTGGACCGTAACTGACGCTGAGACACGAAAGCGTG
GGTAGCAAACAGGATTAGAAACCCCGGTAGTCCGGCTGACTGACTTATTACCGGCATATC
>ASV_5938
TACGGAGGGTGCAAGCGTTAATCGGAATTACTGGGCGTAAAGCGCACGCAGGCGGTCTGTCAAGTCGGATGTGAAATCCC
CGGGCTCAACCTGGGAACTGCATTCGAAACTGGCAGGCTAGAGTCTTGTAGAGGGGGGTAGAATTCCAGGTGTAGCGGTG
AAATGCGTAGAGATCTGGAGGAATACCGGTGGCGAAGGCGGCCCCCTGGACAAAGACTGACGCTCAGGTGCGAAAGCGTG
GGGAGCAAACAGGATTAGATACCCGAGTAGTCCGGCTGACTGACTTGGTGTTGGTGTATC
>ASV_5939
TACGAAGGGGGCTAGCGTTGTTCGGAATCACTGGGCGTAAAGCGCACGCAGGCGGATTGATAAGTCAGGGGTGAAATCCC
GGAGCTCAACTTCGGAATTGCCTTTGATACTGTCTGTCTTCGAGTTCGGGAGAGGTTGGCGGAATTCCTAGTGTAGAGGT
GAAATTCGTAGATATTAGGAAGAACACCAGTGGCGAAGGCGGCCAACTGGCCCGATACTGACGCTCATGTGCGAAAGCGT
GGGGAGCAAACAGGATTAGAAACCCCTGTAGTCCGGCTGACTGACTCGTGATCTCTCCAC
>ASV_5940
TACGGAGGGTGCAAGCGTTATCCGGATTCACTGGGTTTAAAGGGTGCGTAGGTGGGTTGGTAAGTCAGTGGTGAAATCTC
CAGGCTTAACTTGGAAACTGCCATTGATACTATCAATCTTGAATACCGTGGAGGTCAGCGGAATATGTCATGTAGCGGTG
AAATGCTTAGATATGACATAGAACACCAATTGCGAAGGCAGCTGGCTACACGAATATTGACACTGATGCACGAAAGCGTG
GGGATCAAACAGGATTAGAAACCCCGGTAGTCCGGCTGACTGACTTGCTCAGTATGTATC
>ASV_5941
TACAGAGGGTGCAAGCGTTAATCGGAATTACTGGGCGTAAAGCGTGCGTAGACGGTTATGTAAGTCGGGTGTGAAAGCCC
CGGGCTCAACCTGGGAATTGCATTCGAGACTGCATAGCTAGGGTGCGGAAGAGGGAAGCGGAATTTCCGGTGTAGCGGTG
AAATGCGTAGATATCGGAAGGAACACCAGTGGCGAAAGCGGCTTCCTGGTCCAGCACCGACGTTCAGGCACGAAAGCGTG
GGGAGCAAACAGGATTAGATACCCCTGTAGTCCGGCTGACTGACTCAGTAACGGCCAATC
>ASV_5942
TACGTAGGGGGCGAGCGTTATCCGGAGTTACTGGGCGTAAAGCGCACGTAGGCGGTCTGCTAAGTTCGGAGTGACAGTCA
CCAGCTTAACTGGTGAAGTACTTTGAAAACTGGCGGACTTGAGAGCGAGAGAGGGACATGGAATTCCGGGTGGAGCGGTG
AAATGCGTAGAGATCCGGAGGAACACCAAAGGCGAAGGCAGTGTCCTGGCTCGTTTCTGACGCTGAGGTGCGAAAGCCAG
GGGAGCGAACGGGATTAGATACCCCGGTAGTCCGGCTGACTGACTGTAGAGCTGTTCATC
>ASV_5943
TACGGAGGGTGCAAGCGTTAATCGGAATTACTGGGCGTAAAGCGCACGCAGGCGGTTTGTTAAGTCAGATGTGAAATCCC
CGCGCTTAACGTGGGAACTGCATTTGAAACTGGCAAGCTAGAGTCTTGTAGAGGGGGGTAGAATTCCAGGTGTAGCGGTG
AAATGCGTAGAGATCTGGAGGAATACCGGTGGCGAAGGCGGCCCCCTGGACAAAGACTGACGCTCAGGTGCGAAAGCGTG
GGGAGCAAACAGGATTAGAAACCCCAGTAGTCCGGCTGACTGACTGCCTTAAGCGATATC
>ASV_5944
TACGGAGGGTGCAAGCGTTAATCGGAATTACTGGGCGTAAAGCGCACGCAGGCGGTTGGATAAGTTAGATGTGAAAGCCC
CGGGCTCAACCTGGGAATTGCATTTAAAACTGTCCAGCTAGAGTCTTGTAGAGGGGGGTAGAATTCCAGGTGTAGCGGTG
AAATGCGTAGAGATCTGGAGGAATACCGGTGGCGAAGGCGGCCCCCTGGACAAAGACTGACGCTCAGGTGCGAAAGCGTG
GGGAGCAAACAGGATTAGAAACCCCAGTAGTCCGGCTGACTGACTGCCTTAAGCGATATC
>ASV_5945
TACAGAGGGTGCAAGCGTTAATCGGAATTACTGGGCGTAAAGCGTGCGTAGACGGTTATGTAAGTCGGGTGTGAAAGCCC
CGGGCTCAACCTGGGAATTGCATTCGAGACTGCATAGCTAGGGTGCGGAAGAGGGAAGCGGAATTTCCGGTGTAGCGGTG
AAATGCGTAGATATCGGAAGGAACACCAGTGGCGAAAGCGGCTTCCTGGTCCAGCACCGACGTTCAGGCACGAAAGCGTG
GGGAGCAAACAGGATTAGATACCCCGGTAGTCCGGCTGACTGACTCATAGTTTAGCCATC
>ASV_5946
GACGGAGGGTGCAAGCGTTGTTCGGATTGACTGGGCGTAAAGGGCGTGTAGGCGGTTGGTCAAGTCTGGTGTGAAAGCCC
GGGGCTCAGCTCCGGAAGTGCATCGGAAACTAGCCGACTGGAGCGCGATAGAGGAGGGTGGAATTCCTGGTGTAGCGGTG
AAATGCGTAGATATCAGGAGGAACACCGGCGGCGAAGGCGGCCCTCTGGATCGTTGCTGACGCTGAGACGCGAAAGCGTG
GGGAGCAAACAGGATTAGAAACCCCAGTAGTCCGGCTGACTGACTTGCTCAGTATGTATC
>ASV_5947
TACAGAGGGTGCAAGCGTTGTTCGGAATTATTGGGCGTAAAGGGCGCGTAGGCGGTGCCACAAGTCACCTGTGAAATCTC
CGGGCTTAACTCGGAGCCTGCAGGCGAAACTGTGGTGCTGGAGTGTGGGAGAGGTGCGTGGAATTCCCGGTGTAGCGGTG
AAATGCGTAGATATCGGGAGGAACACCTGTGGCGAAAGCGGCGCACTGGACCATAACTGACGCTGAGGCGCGAAAGCTAG
GGGAGCAAACAGGATTAGAAACCCCTGTAGTCCGGCTGACTGACTCGATGTCGTCAAATC
>ASV_5948
TACGAGGGGGGCGAGCGTTGTTCGGAATTATTGGGCGTAAAGGGCGCGTAGGCGGTGCGGTAAGTCACCTGTGAAACCTC
TAGGCTTAACCTAGAGCCTGCAGGCGAAACTGCCGTGCTGGAGTGTGGGAGAGGTGCGTGGAATTCCCGGTGTAGCGGTG
AAATGCGTAGATATCGGGAGGAACACCTGTGGCGAAAGCGGCGCACTGGACCACAACTGACGCTGAGGCGCGAAAGCTAG
GGGAGCAAACAGGATTAGATACCCTGGTAGTCCGGCTGACTGACTGGCTCTGCTCTTATC
>ASV_5949
TACGTAGGCAGCAAGCGTTGTTCGGAGTTACTGGGCGTAAAGAGTGCGTAGGCGGTTCTGTAAGTTTGGTGTGAAATCTC
CCGGCTCAACTGGGAGGGTGCGCCGAAAACTGCGGGGCTTGAGTGTGGGAGAGGTAAGCGGAATTCCTGGTGTAGCGGTG
AAATGCGTAGATATCAGGAGGAACACCGGCGGTGTAGACGGCTTACTGGACCATGACTGACGCTGAGGCACGAAAGCGTG
GGGAGCAAACAGGATTAGAAACCCCGGTAGTCCGGCTGACTGACTTGCTCAGTATGTATC
>ASV_5950
TACGGAGGGTGCAAGCGTTAATCGGAATTACTGGGCGTAAAGCGCACGCAGGCGGTTGGATAAGTTAGATGTGAAAGCCC
CGGGCTCAACCTGGGAATTGCATTTAAAACTGTCCAGCTAGAGTCTTGTAGAGGGGGGTAGAATTCCAGGTGTAGCGGTG
AAATGCGTAGAGATCTGGAGGAATACCGGTGGCGAAGGCGGCCCCCTGGACAAAGACTGACGCTCAGGTGCGAAAGCGTG
GGGAGCAAACAGGATTAGAAACCCCGGTAGTCCGGCTGACTGACTTTGCCACTAGATATC
>ASV_5951
TACGAGGGGGGCGAGCGTTGTTCGGAATTATTGGGCGTAAAGGGTGCGTAGGCGGTTTGGTAAGTCTGATGTGAAATCTA
TGGGCTCAACTCATAGTCTGCATCGGAAACTGCCGGGCTGGAGTGTGGGAGAGGTGAGTGGAATTTCCGGTGTAGCGGTG
AAATGCGTAGATATCGGAAGGAACACCTGTGGCGAAAGCGGCTCACTGGACCACAACTGACGCTGATGCACGAAAGCTAG
GGGAGCAAACAGGATTAGATACCCCTGTAGTCCGGCTGACTGACTAGTGACGTTCGGATC
>ASV_5952
TACGTAGGGGGCGAGCGTTGTCCGGAGTTACTGGGCGTAAAGGGCATGCAGGCGGTTCTGCGCGTTTCGCGTGACAGCTT
CGGGCTTAACCGGAAGAGAGTGCGAAAGACGGCGGGACTTGAGGGCCAGAGAGGGACACGGAATTCCGGGTGGAGTGGTG
AAATGCGTAGAGATCCGGAGGAACACCGAAGGCGAAGGCAGTGTCCTGGCTGGTGACTGACGCTGAGGTGCGAAAGCCAG
GGGAGCGAACGGGATTAGATACCCGAGTAGTCCGGCTGACTGACTTGCTCAGTATGTATC
>ASV_5953
TACAGAGGGTGCGAGCGTTGTTCGGAATTATTGGGCGTAAAGGGCGCGTAGGCGGTGCGGTAAGACTGTGGTGAAATCTC
CGGGCTCAACTCGGAAATTGCCGCGGTGACTGCCGTGCTGGAGTGTGGGAGAGGTGAGTGGAATTCCCGGTGTAGCGGTG
AAATGCGTAGATATCGGGAGGAACACCTGTGGCGAAAGCGGCTCACTGGACCACAACTGACGCTGAGGCGCGAAAGCTAG
GGGAGCAAACAGGATTAGATACCCCTGTAGTCCGGCTGACTGACTGTAGAGCTGTTCATC
>ASV_5954
AACGTAGGGGGCCAGCGTTGCTCGGAATTACTGGGCGTAAAGGGTCCGTAGGCGGTGTGGCAAGTCGGTAGTGAAATCTC
TGGGCTTAACTCAGAGGCTGCTGCCGAAACTGCTGTGCTCGAGTGCGAGAGAGGCGAGTGGAATTGCAGGTGTAGCGGTG
AAATGCGTAGATATCTGCAGGAACATCCGAGGCGAAAGCGGCTCGCTGGATCGCAACTGACGCTGAGGGACGAAAGCTAG
GGGAGCAAACAGGATTAGAAACCCGGGTAGTCCGGCTGACTGACTTATTACCGGCATATC
>ASV_5955
TACGGAGGGTGCAAGCGTTAATCGGAATTACTGGGCGTAAAGCGCACGCAGGCGGTTGGATAAGTTAGATGTGAAAGCCC
CGGGCTCAACCTGGGAATTGCATTTAAAACTGTCCAGCTAGAGTCTTGTAGAGGGGGGTAGAATTCCAGGTGTAGCGGTG
AAATGCGTAGAGATCTGGAGGAATACCGGTGGCGAAGGCGGCCCCCTGGACAAAGACTGACGCTCAGGTGCGAAAGCGTG
GGGAGCAAACAGGATTAGAAACCCCTGTAGTCCGGCTGACTGACTGCCTTAAGCGATATC
>ASV_5956
TACGAGGGGGGCGAGCGTTGTTCGGAATTATTGGGCGTAAAGGGTGCGTAGGCGGTTTGGTAAGTCTGATGTGAAATCTA
TGGGCTCAACTCATAGTCTGCATCGGAAACTGCCGGGCTGGAGTGTGGGAGAGGTGAGTGGAATTTCCGGTGTAGCGGTG
AAATGCGTAGATATCGGAAGGAACACCTGTGGCGAAAGCGGCTCACTGGACCACAACTGACGCTGATGCACGAAAGCTAG
GGGAGCAAACAGGATTAGAAACCCCGGTAGTCCGGCTGACTGACTGCCTTAAGCGATATC
>ASV_5957
TACGGAGGGTGCAAGCGTTAATCGGAATTACTGGGCGTAAAGCGCACGCAGGCGGTTGGATAAGTTAGATGTGAAAGCCC
CGGGCTCAACCTGGGAATTGCATTTAAAACTGTCCAGCTAGAGTCTTGTAGAGGGGGGTAGAATTCCAGGTGTAGCGGTG
AAATGCGTAGAGATCTGGAGGAATACCGGTGGCGAAGGCGGCCCCCTGGACAGAGACTGACGCTCAGGTGCGAAAGCGTG
GGGAGCAAACAGGATTAGATACCCGGGTAGTCCGGCTGACTGACTGGTATGACTCACATC
>ASV_5958
TACGGGGGGGGCAAGCGTTGTTCGGAATTACTGGGCGTAAAGGGCTCGTAGGCGGCCAACTAAGTCAGACGTGAAATCCC
TCGGCTTAACCGGGGAACTGCGTCTGATACTGGATGGCTTGAGGTTGGGAGAGGGATGCGGAATTCCAGGTGTAGCGGTG
AAATGCGTAGATATCTGGAGGAACACCGGTGGCGAAGGCGGCATCCTGGACCAATTCTGACGCTGAGGAGCGAAAGCCAG
GGGAGCAAACGGGATTAGAAACCCCGGTAGTCCGGCTGACTGACTGGTATGACTCACATC
>ASV_5959
TACGGAGGGTGCAAGCGTTAATCGGAATTACTGGGCGTAAAGCGCACGCAGGCGGTTTGTTAAGTCAGATGTGAAATCCC
CGAGCTTAACTTGGGAACTGCATTTGAAACTGGCAAGCTAGAGTCTTGTAGAGGGGGGTAGAATTCCAGGTGTAGCGGTG
AAATGCGTAGAGATCTGGAGGAATACCGGTGGCGAAGGCGGCCCCCTGGACAAAGACTGACGCTCAGGTGCGAAAGCGTG
GGGATCAAACAGGATTAGAAACCCGGGTAGTCCGGCTGACTGACTGGCTCTGCTCTTATC
>ASV_5960
TACGTAGGCAGCAAGCGTTGTTCGGAGTTACTGGGCGTAAAGGGTGTGTAGGCGGTTCTTTAAGTTTGTCGTGAAATCTC
CCGGCTTAACCGGGAGGGTGCGGCGAATACTGAGGGACTAGAGTACGGGAGAGGAAAGTGGAATTCCTGGTGTAGCGGTG
AAATGCGTAGATATCAGGAGGAACACCGGTGGTGTAGACGGCTTTCTGGACCGTAACTGACGCTGAGACACGAAAGCGTG
GGTAGCAAACAGGATTAGAAACCCCGGTAGTCCGGCTGACTGACTGGCTCTGCTCTTATC
>ASV_5961
TACGTAGGCAGCGAGCGTTGTTCGGAGTTACTGGGCGTAAAGGGTGTGTAGGCGGTTCTTTAAGTTTGGTGTGAAATCTC
CCGGCTCAACCGGGAGGGTGCGCCGAATACTGAGGGACTCGAGTGCGGGAGAGGAAAGTGGAATTCCTGGTGTAGCGGTG
AAATGCGTAGATATCAGGAGGAACACCGGTGGTGTAGACGGCTTTCTGGACCGTAACTGACGCTGAGACACGAAAGCGTG
GGTAGCAAACAGGATTAGATACCCGTGTAGTCCGGCTGACTGACTCATAGTTTAGCCATC
>ASV_5962
TACAGAGGGTGCAAGCGTTAATCGGAATTACTGGGCGTAAAGCGCGCGTAGGTGGTTTGTTAAGTTGGATGTGAAAGCCC
CGGGCTCAACCTGGGAACTGCATCCAAAACTGGCAAGCTAGAGTATGGTAGAGGGTGGTGGAATTTCCTGTGTAGCGGTG
AAATGCGTAGATATAGGAAGGAACACCAGTGGCGAAGGCGACCACCTGGACTGATACTGACACTGAGGTGCGAAAGCGTG
GGGAGCAAACAGGATTAGAAACCCTGGTAGTCCGGCTGACTGACTAGTGACGTTCGGATC
>ASV_5963
TACGTAGGTGGCAAGCGTTGTCCGGAATTATTGGGCGTAAAGCGCGCGCAGGCGGTCCTTTAAGTCTGATGTGAAAGCCC
ACGGCTCAACCGTGGAGGGTCATTGGAAACTGGGGGACTTGAGTGCAGGAGAGAAGAGTGGAATTCCACGTGTAGCGGTG
AAATGCGTAGAGATGTGGAGGAACACCAGTGGCGAAGGCGACTCTTTGGCCTGTAACTGACGCTGAGGCGCGAAAGCGTG
GGGAGCAAACAGGATTAGATACCCCGGTAGTCCGGCTGACTGACTGGCTCTGCTCTTATC
>ASV_5964
TACGGAGGGTGCAAGCGTTAATCGGAATTACTGGGCGTAAAGCGCACGCAGGCGGTTTGTTAAGTCAGATGTGAAATCCC
CGGGCTCAACCTGGGAACTGCATTTGAAACTGGCAAGCTTGAGTCTTGTAGAGGGGGGTAGAATTCCAGGTGTAGCGGTG
AAATGCGTAGAGATCTGGAGGAATACCGGTGGCGAAGGCGGCCCCCTGGACAAAGACTGACGCTCAGGTGCGAAAGCGTG
GGGAGCAAACAGGATTAGATACCCCGGTAGTCCGGCTGACTGACTGGTATGACTCACATC
>ASV_5965
TACAGAGGGTGCAAGCGTTAATCGGAATTACTGGGCGTAAAGCGCGCGTAGGTGGTTTGTTAAGTTGGATGTGAAAGCCC
CGGGCTCAACCTGGGAACTGCATCCAAAACTGGCAAGCTAGAGTACGGTAGAGGGTGGTGGAATTTCCTGTGTAGCGGTG
AAATGCGTAGATATAGGAAGGAACACCAGTGGCGAAGGCGACCACCTGGACTGATACTGACACTGAGGTGCGAAAGCGTG
GGGAGCAAACAGGATTAGAAACCCGTGTAGTCCGGCTGACTGACTTGTCATAGGTTCATC
>ASV_5966
TACGGAGGGTGCAAGCGTTAATCGGAATTACTGGGCGTAAAGCGCACGCAGGCGGTTGGATAAGTTAGATGTGAAAGCCC
CGGGCTCAACCTGGGAATTGCATTTAAAACTGTCCAGCTAGAGTCTTGTAGAGGGGGGTAGAATTCCAGGTGTAGCGGTG
AAATGCGTAGAGATCTGGAGGAATACCGGTGGCGAAGGCGGCCCCCTGGACAAAGACTGACGCTCAGGTGCGAAAGCGTG
GGGAGCAAACAGGATTAGAAACCCGTGTAGTCCGGCTGACTGACTCGTGATCTCTCCATC
>ASV_5967
TACGTGAGAGGCAAGCGTTATTCGTCATTAATGGGTCTAAAGGGTACGTAGGCGGTATAGTTAATCTATTTTTTGACATC
TAAGAATGGAATTTATATTATTATACTAGAGTTAAAAGGAGTAACAAATACATCGAGAAGAGGGATTTAATACTTAGATA
CTCGAGGGGTTGCGAAGCGGCGAAAGCATGTTACTATGGAAGACTGACGCTGAGGTACGAAGGCAAGGGTAGCGATAGGG
ATTAGAAACCCTGGTAGTCCGGCTGACTGACTCGTGATCTCTCCATCTCGTATGCCGTCT
>ASV_5968
TACAGAGGGTGCAAGCGTTGTTCGGAATTATTGGGCGTAAAGGGTGCGTAGGCGGTGCGACAAGTCACCTGTGAAATCTC
CGGGCTTAACTCGGAGCCTGCAGGCGAAACTGTCGTGCTGGAGTATGGGAGAGGTGCGTGGAATTCCCGGTGTAGCGGTG
AAATGCGTAGATATCGGGAGGAACACCTGTGGCGAAAGCGGCGCACTGGACCATAACTGACGCTGATGCACGAAAGCTAG
GGGAGCAAACAGGATTAGAAACCCGGGTAGTCCGGCTGACTGACTGGCTCTGCTCTTATC
>ASV_5969
TACGAAGGGGGCTAGCGTTGCTCGGAATTACTGGGCGTAAAGCGCACGTAGGCGGCTTCTTAAGTCGGTGGTGAAATCCT
GGAGCTCAACTCCAGAACTGCCTTCGATACTGGGAAGCTCGAGTCCGGGAGAGGTGAGTGGAACTGCGAGTGTAGAGGTG
AAATTCGTAGATATTCGCAAGAACACCAGTGGCGAAGGCGGCTCACTGGCCCGGTACTGACGCTGAGGTGCGAAAGCGTG
GGGAGCAAACAGGATTAGATACCCTTGTAGTCCGGCTGACTGACTTCCCATTGAAGGATC
>ASV_5970
TACAGAGGTCCCAAGCGTTGTTCGGATTCACTGGGCGTAAAGGGTGCGTAGGTGGCGAGGTAAGTCGGATGTGAAAGCTC
GGAGCTCAACTCCGAAATGGCATTGGAAACTACCTTGCTCGAGGGTTGGAGGGGGGACTGGAATGCTTGGTGTAGCAGTG
AAATGCGTAGATATCAAGCGGAACACCAGTGGCGAAGGCGAGTCCCTGGACAACTCCTGACACTGAGGCACGAAAGCTAG
GGGAGCAAACAGGATTAGAAACCCTTGTAGTCCGGCTGACTGACTATGGCAGCTCTAATC
>ASV_5971
GACGTAGGGGGCGAGCGTTGTCCGGAGTTACTGGGCGTAAAGGGCCCGCAGGCGGGAGGGTGCGTTTGGTGTGACAGCTC
GTGGCTTCACTACGAGAGGATACCAAAGACGGCCGTTCTTGAGGGCCAGAGAGGGACCTGGAAGTCCGGGTGGAGCGGTG
AAATGCGTAGAGATCCGGAGGAACACCGAAAGCGAAGGCAGGGTCCTGGCTGGTACCTGACGCTCGTGGGCGAAAGCTAG
GGGAGCGAACGGGATTAGAAACCCCGGTAGTCCGGCTGACTGACTCAGTAACGGCCAATC
>ASV_5972
TACAGAGGGTGCGAGCGTTGTTCGGAATTATTGGGCGTAAAGGGCGCGTAGGCGGCGCCACAAGTCACTTGTGAAAACTC
TGGGCTCAACTCAGAGCCTGCAAGCGAAACTGTGGTGCTGGAGTATGGGAGAGGTGCGTGGAATTCCCGGTGTAGCGGTG
AAATGCGTAGATATCGGGAGGAACACCTGTGGCGAAAGCGGCGCACTGGACCATAACTGACGCTGAGGCGCGAAAGCTAG
GGGAGCAAACAGGATTAGATACCCGGGTAGTCCGGCTGACTGACTCATAGTTTAGCCATC
>ASV_5973
TACGTAGGGGGCTAGCGTTATCCAGATTTACTGGGCGTAAAGCGCGTGTAGGCGGCTGGTTAGGTGTGATGTGAAATCCT
CGGGCTCAACCCGAGAACTGCATTGCAAACCGGCCTGGCTAGAGTGCAGGAGAGGGAAGCGGAATTCCAGGTGTAGCGGT
GAAATGCGTAGATATCTGGAGGAACACCAGTGGCGAAGGCGGCTTCCTGGCCTGTAACTGACGCTGAGACGCGAAAGCGT
GGGGAGCGAACCGGATTAGAAACCCGAGTAGTCCGGCTGACTGACTTGCTCAGTATGTAT
>ASV_5974
TACAGAGGTCTCAAGCGTTGTTCGGATTCATTGGGCGTAAAGGGTGTGTAGGTGGCGCGCTAAGTCGGGTGTGAAATTTC
GGAGCTTAACTCCGAAACTGCATTCGATACTGGCGTGCTTGAGGACTGGAGAGGAGACTGGAATTCATGGTGTAGCAGTG
AAATGCGTAGAGATCATGAGGAAGACCAGTGGCGAAGGCGGGTCTCTGGACAGTTCCTGACACTGAGACACGAAGGCCAG
GGGAGCAAACGGGATTAGAAACCCCGGTAGTCCGGCTGACTGACTTGCTCAGTATGTATC
>ASV_5975
TACGAAGGGGGCTAGCGTTGCTCGGAATTACTGGGCGTAAAGCGCACGTAGGCGGATTGTTAAGTCGGGGGTGAAATCCT
GGAGCTCAACTCCAGAACTGCCTTCGATACTGGCGATCTCGAGTTCGGGAGAGGTGAGTGGAACTGCGAGTGTAGAGGTG
AAATTCGTAGATATTCGCAAGAACACCAGTGGCGAAGGCGGCTCACTGGCCCGATACTGACGCTGAGGTGCGAAAGCGTG
GGGAGCAAACAGGATTAGAAACCCCTGTAGTCCGGCTGACTGACTCGATGTCGTCAAATC
>ASV_5976
TACGGAGGGTGCAAGCGTTAATCGGAATTACTGGGCGTAAAGCGCACGCAGGCGGTCTGTCAAGTCGGATGTGAAATCCC
CGGGCTCAACCTGGGAACTGCATCCGAAACTGGCAGGCTAGAGTCTTGTAGAGGGGGGTAGAATTCCAGGTGTAGCGGTG
AAATGCGTAGAGATCTGGAGGAATACCGGTGGCGAAGGCGGCCCCCTGGACAAAGACTGACGCTCAGGTGCGAAAGCGTG
GGGAGCAAACAGGATTAGATACCCCTGTAGTCCGGCTGACTGACTTTCTCCGTGTCGATC
>ASV_5977
TACAGAGGGTGCAAGCGTTGTTCGGAATTATTGGGCGTAAAGGGCGCGTAGGCGGTGCGGTAAGACTGTGGTGAAATCTC
CGGGCTCAACTCGGAAATTGCCGCGGTGACTGCCGTGCTGGAGTGTGGGAGAGGTGAGTGGAATTCCCGGTGTAGCGGTG
AAATGCGTAGATATCGGGAGGAACACCTGTGGCGAAAGCGGCTCACTGGACCACAACTGACGCTGAGGCGCGAAAGCTAG
GGGAGCAAACAGGATTAGAAACCCCGGTAGTCCGGCTGACTGACTCCTATGTGATGGATC
>ASV_5978
TACGAAGGGGGCTAGCGTTGCTCGGAATCACTGGGCGTAAAGGGTGCGTAGGCGGGTCTTTAAGTCAGGGGTGAAATCCT
GGAGCTCAACTCCAGAACTGCCTTTGATACTGAAGATCTTGAGTTCGGGAGAGGTGAGTGGAACTGCGAGTGTAGAGGTG
AAATTCGTAGATATTCGCAAGAACACCAGTGGCGAAGGCGGCTCACTGGCCCGATACTGACGCTGAGGCACGAAAGCGTG
GGGAGCAAACAGGATTAGATACCCGGGTAGTCCGGCTGACTGACTTCCTCCTATTGCATC
>ASV_5979
TACAGAGGGTGCAAGCGTTGTTCGGAATTATTGGGCGTAAAGCGCGTGTAGGCGGCTTTGCAAGTCGGGTGTGAAAGCCC
TCGGCTCAACCGAGGAAGTGCGCCCGAAACTGCATGGCTCGAGTCCCGGAGAGGATGGCGGAATTCCCGAAGTAGAGGTG
AAATTCGTAGATATCGGGAGGAACACCGGTGGCGAAGGCGGCCATCTGGACGGACACTGACGCTGAGACGCGAAAGCGTG
GGTAGCAAACAGGATTAGAAACCCCAGTAGTCCGGCTGACTGACTCGTGATCTCTCCATC
>ASV_5980
TACAGAGGTCTCAAGCGTTGTTCGGATTCATTGGGCGTAAAGGGTGCGTAGGTGGCGCGCTAAGTCAGGTGTGAAATTTC
GGAGCTTAACTCCGAAACTGCATTTGATACTGGCGTGCTTGAGGACTGGAGAGGAGACTGGAATTCACGGTGTAGCAGTG
AAATGCGTAGAGATCGTGAGGAAGACCAGTGGCGAAGGCGGGTCTCTGGACAGTTCCTGACACTGAGGCACGAAGGCCAG
GGGAGCAAACGGGATTAGATACCCGAGTAGTCCGGCTGACTGACTGGCTCTGCTCTTATC
>ASV_5981
CACATGGAAGACTAGTGTTATTCATCTTTATTAGGTTTAAAGGGTACCTAGACTGTAAATTTAGCCTTTAAAGGGTACAA
ATTTACTAGAGTTTTATGTAAGGAGATAGAATTATTGGAGTAGAGATAAAATTCACAGATACCAATAGGACTGATGTAGG
CGAAAGCAATCTTCTATGTAAAAACTGACGTTGAGGGACGAAGGCTTGGGTCGCGATTAGGATTAGATACCCCGGTAGTC
CGGCTGACTGACTTCCCATTGAAGGATCTCGTATGCCGTCTTCTGCTTGAAAAAAAAAAA
>ASV_5982
TACGAGGGGGGCGAGCGTTGTTCGGAATTATTGGGCGTAAAGGGTGCGTAGGCGGTTTGGTAAGTCTGATGTGAAATCTA
TGGGCTCAACTCATAGTCTGCATCGGAAACTGCCGGGCTTGAGTGTGGGAGAGGTGAGTGGAATTTCCGGTGTAGCGGTG
AAATGCGTAGATATCGGAAGGAACACCTGTGGCGAAAGCGGCTCACTGGACCACAACTGACGCTGATGCACGAAAGCTAG
GGGAGCAAACAGGATTAGATACCCCAGTAGTCCGGCTGACTGACTTTGCCACTAGATATC
>ASV_5983
TACAGAGGGTGCGAGCGTTAATCGGAATTACTGGGCGTAAAGCGTGCGTAGACGGCTATTTAAGTCGGGTGTGAAAGCCC
CGGGCTCAACCTGGGAATTGCATTCGAGACTGAGTAGCTAGGGTGCGGTAGAGGGAAGCGGAATTTCCGGTGTAGCGGTG
AAATGCGTAGATATCGGAAGGAACATCAGTGGCGAAAGCGGCTTCCTGGACCAGCACCGACGTTCAGGCACGAAAGCGTG
GGGAGCAAACAGGATTAGAAACCCCGGTAGTCCGGCTGACTGACTAGTGACGTTCGGATC
>ASV_5984
AACGTAGGGGGCCAGCGTTGCTCGGAATTACTGGGCGTAAAGGGTCCGTAGGCGGTGCGGCAAGTCGGAAGTGAAATCTC
AGGGCTTAACCCTGAGGCTGCTCCCGAAACTGCCGTGCTCGAGTGCGAGAGAGGCGAGTGGAATTGCAGGTGTAGCGGTG
AAATGCGTAGATATCTGCAGGAACATCCGAGGCGAAAGCGGCTCGCTGGATCGCAACTGACGCTGAGGGACGAAAGCTAG
GGGAGCAAACAGGATTAGAAACCCCTGTAGTCCGGCTGACTGACTTCGTTGGATGGTATC
>ASV_5985
GACGTAGGGGGCCAGCGTTGTTCGGAATTACTGGGTGTAAAGGGTTCGTAGGCGGTGTGGCAAGTTGGGAGTGAAATCTC
TGGGCTCAACCCAGAGGCTGCTTCCAAAACTGCCATGCTTGAGTGTGGGAGAGGCGCGTGGAATTGCAGGTGTAGCGGTG
AAATGCGTAGATATCTGCAGGAACACCCGTGGCGAAAGCGGCGCGCTGGACCACAACTGACGCTGAGGAACGAAAGCTAG
GGGAGCAAACAGGATTAGAAACCCCAGTAGTCCGGCTGACTGACTGCCTTAAGCGATATC
>ASV_5986
TACGAAGGGTGCAAGCGTTACTCGGAATTACTGGGCGTAAAGCGTGCGTAGGTGGTTGTTTAAGTCTGTTGTGAAAGCCC
TGGGCTCAACCTGGGAACTGCAGTGGAAACTGGACGACTAGAGTGTGGTAGAGGGTAGCGGAATTCCTGGTGTAGCAGTG
AAATGCGTAGAGATCAGGAGGAACATCCATGGCGAAGGCAGCTACCTGGACCAACACTGACACTGAGGCACGAAAGCGTG
GGGAGCAAACAGGATTAGAAACCCCGGTAGTCCGGCTGACTGACTTTGCCACTAGATATC
>ASV_5987
GACGTAGGGGGCGAGCGTTATCCGGAGTTACTGGGCGTAAAGAGCCCGTAGGCGGTGCGACGCGTTTTGCCTGACAGCTC
TCGGCTTACCTGGGAGAGAGGGCGAAAGACGGTCGCACTTGAGGACCAGAGAGGGACATGGAATTCCGGGTGGAGCGGTG
AAATGCGTAGAGATCCGGAGGAACACCAAAGGCGAAGGCAGGGTCCTGGCTGGTGACTGACGCTGAGGGGCGAAAGCCAG
GGGAGCGAACGGGATTAGAAACCCCTGTAGTCCGGCTGACTGACTCCTATGTGATGGATC
>ASV_5988
TACGTAGGGGGCGAGCGTTGTCCGGAGTTACTGGGCGTAAAGGGCATGCAGGCGGTCGGGCGCGTTTGGTGTGACAGCGC
ATGGCTCAACTGTGCGAGCATACGAAAGACGGCCTGACTTGAGGACTCGAGAGGGACACGGAATTCCGGGTGGAGTGGTG
AAATGCGTAGAGATCCGGAGGAACACCGAAGGCGAAGGCAGTGTCCTGGCGAGTGACTGACGCTGAGGTGCGAAAGCCAG
GGGAGCGAACGGGATTAGAAACCCCGGTAGTCCGGCTGACTGACTTCGTTGGATGGTATC
>ASV_5989
TACGGAGGGTGCAAGCGTTAATCGGAATTACTGGGCGTAAAGCGCACGCAGGCGGTTGGATAAGTTAGATGTGAAAGCCC
CGGGCTCAACCTGGGAATTGCATTTAAAACTGTCCAGCTAGAGTCTTGTAGAGGGGGGTAGAATTCCAGGTGTAGCGGTG
AAATGCGTAGAGATCTGGAGGAATACCGGTGGCGAAGGCGGCCCCCTGGACAGAGACTGACGCTCAGGTGCGAAAGCGTG
GGGAGCAAACAGGATTAGATACCCGTGTAGTCCGGCTGACTGACTGGTATGACTCACATC
>ASV_5990
TACGAAGGGGGCTAGCGTTGCTCGGAATTACTGGGCGTAAAGCGCACGTAGGCGGATTGTTAAGTCGGGGGTGAAATCCT
GGAGCTCAACTCCAGAACTGCCTTCGATACTGGCGATCTCGAGTTCGGGAGAGGTGAGTGGAACTGCGAGTGTAGAGGTG
AAATTCGTAGATATTCGCAAGAACACCAGTGGCGAAGGCGGCTCACTGGCCCGATACTGACGCTGAGGTGCGAAAGCGTG
GGGAGCAAACAGGATTAGAAACCCCGGTAGTCCGGCTGACTGACTGTAGAGCTGTTCATC
>ASV_5991
TACGAGGGGGGCGAGCGTTGTTCGGAATTATTGGGCGTAAAGGGTGCGTAGGCGGTTTGGTAAGTCTGATGTGAAATCTA
TGGGCTCAACTCATAGTCTGCATCGGAAACTGCCGGGCTTGAGTGTGGGAGAGGTGAGTGGAATTTCCGGTGTAGCGGTG
AAATGCGTAGATATCGGAAGGAACACCTGTGGCGAAAGCGGCTCACTGGACCACAACTGACGCTGATGCACGAAAGCTAG
GGGAGCAAACAGGATTAGATACCCTGGTAGTCCGGCTGACTGACTTTCTCCGTGTCGATC
>ASV_5992
TACGTAGGGGGCGAGCGTTGTCCGGAGTTACTGGGCGTAAAGCGCCCGCAGGCGGTCGGTCGCGTTTGAGGTCACAGCTC
CTGGCTTAACTGGGAGAGCGTCTCAAAGACGGGCTGACTTGAGGACCAGAGAGGGACACGGAATTCCGGGTGGAGTGGTG
AAATGCGTAGATATCCGGAGGAACACCGAAGGCGAAGGCAGTGTCCTGGCTGGTCCCTGACGCTGAGGGGCGAAAGCTAG
GGGAGCGAACGGGATTAGAAACCCCGGTAGTCCGGCTGACTGACTTGCTCAGTATGTATC
>ASV_5993
TACGGAGGGTGCAAGCGTTATCCGGATTCACTGGGTTTAAAGGGTGCGTAGGCGGGTTGGTAAGTCCGTGGTGAAATCTC
CAAGCTTAACTTGGAAACTGCCGTGGATACTATCAATCTTGAATATAGTGGAGGTGAGCGGAATATGTCATGTAGCGGTG
AAATGCTTAGATATGACATAGAACACCCATTGCGAAGGCAGCTCACTACACTATTATTGACGCTGAGGCACGAAAGCGTG
GGGATCAAACAGGATTAGATACCCGTGTAGTCCGGCTGACTGACTAGTGACGTTCGGATC
>ASV_5994
TACAGAGGGTGCAAGCGTTGTTCGGAATTATTGGGCGTAAAGGGCGCGTAGGCGGTGCTGTAAGTCTGTGGTGAAATCTC
TGGGCTCAACTCAGAGTCTGCCATAGAAACTGCAGTGCTGGAGTGTGGGAGAGGTGAGTGGAATTCCCGGTGTAGCGGTG
AAATGCGTAGATATCGGGAGGAACACCTGTGGCGAAAGCGGCTCACTGGACCACAACTGACGCTGAAGCGCGAAAGCTAG
GGGAGCAAACAGGATTAGATACCCCTGTAGTCCGGCTGACTGACTTCGTTGGATGGTATC
>ASV_5995
TACAGAGGGTGCAAGCGTTGTTCGGAATTATTGGGCGTAAAGGGCGCGTAGGCGGTGCGGTAAGACTGTGGTGAAATCTC
CGGGCTCAACTCGGAAATTGCCGCGGTGACTGCCGTGCTGGAGTGTGGGAGAGGTGAGTGGAATTCCCGGTGTAGCGGTG
AAATGCGTAGATATCGGGAGGAACACCTGTGGCGAAAGCGGCTCACTGGACCACAACTGACGCTGAGGCGCGAAAGCTAG
GGGAGCAAACAGGATTAGATACCCCGGTAGTCCGGCTGACTGACTCATAGTTTAGCCATC
>ASV_5996
TACGTAGGGGGCGAGCGTTGTCCGGAGTTACTGGGCGTAAAGCGCACGCAGGCGGTCGTGTAAGTTTGGGGTTACAGCTC
CCGGCTCAACTGGGAGAGCGCCTTGAAGACTGCAGGACTTGAGGGCCAGAGAGGGACACAGAATTCCGGGTGTAGTGGTG
AAATGCGTAGATATCCGGAGGAATACCAAAGGCGAAGGCAGTGTCCTGGCTGGTGACTGACGCTGAGGTGCGAAAGCTAG
GGGAGCGAACGGGATTAGATACCCCGGTAGTCCGGCTGACTGACTTGTCATAGGTTCATC
>ASV_5997
GACAGAGGGGGCAAGCGTTGCTCGGAATCACTGGGCGTAAAGGGCGCGTAGGCGGGATGGCAAGTCAGTCGTGAAATCTC
TCGGCTCAACCGAGAAACGTCGGCTGATACTGCCGTTCTTGAGGGATGCAGAGGAGACTGGAATTCCCGGTGTAGCGGTG
AAATGTGTAGAGATCGGGAGGAACACCGGTGGCGAAGGCGGGTCTCTGGGCATTTCCTGACGCTGAGGCGCGAAAGCGTG
GGGAGCAAACGGGATTAGAAACCCCGGTAGTCCGGCTGACTGACTTGGTGTTGGTGTATC
>ASV_5998
TACGGAGGGTGCAAGCGTTAATCGGAATTACTGGGCGTAAAGCGCACGCAGGCGGTCTGTCAAGTCGGATGTGAAATCCC
CGGGCTCAACCTGGGAACTGCATTCGAAACTGGCAGGCTAGAGTCTTGTAGAGGGGGGTAGAATTCCAGGTGTAGCGGTG
AAATGCGTAGAGATCTGGAGGAATACCGGTGGCGAAGGCGGCCCCCTGGACAAAGACTGACGCTCAGGTGCGAAAGCGTG
GGGAGCAAACAGGATTAGATACCCGGGTAGTCCGGCTGACTGACTTGGTGTTGGTGTATC
>ASV_5999
TACAGAGGTCCCAAGCGTTGTTCGGATTCACTGGGCGTAAAGGGTGCGTAGGCGGTTGGACAAGTCTGATGTGAAATCCC
GCAGCTTAACTGCGGAACGGCATTGGAAACTGTCTGACTAGAGGAATGGAGGGGAGACTGGAATACTTGGTGTAGCAGTG
AAATGCGTAGATATCAAGTGGAACACCAGTGGCGAAGGCGAGTCTCTGGACATTTCCTGACGCTGAGGCACGAAAGCCAG
GGGAGCAAACGGGATTAGAAACCCCTGTAGTCCGGCTGACTGACTAGTGACGTTCGGATC
>ASV_6000
TACGAAGGGGGCTAGCGTTGCTCGGAATTACTGGGCGTAAAGCGCACGTAGGCGGCTTCTTAAGTCGGTGGTGAAATCCT
GGAGCTCAACTCCAGAACTGCCTTCGATACTGGGAAGCTCGAGTCCGGGAGAGGTGAGTGGAACTGCGAGTGTAGAGGTG
AAATTCGTAGATATTCGCAAGAACACCAGTGGCGAAGGCGGCTCACTGGCCCGGTACTGACGCTGAGGTGCGAAAGCGTG
GGGAGCAAACAGGATTAGATACCCCGGTAGTCCGGCTGACTGACTCGTGATCTCTCCATC
>ASV_6001
TACAGAGGGTGCAAGCGTTGTTCGGAATTATTGGGCGTAAAGGGCGCGTAGGCGGTGCGGTAAGTCACCTGTGAAATCTC
CTGGCTTAACTGGGAGCCTGCAGGCGAAACTACCGTGCTGGAGTGTGGGAGAGGTGCGTGGAATTCCCGGTGTAGCGGTG
AAATGCGTAGATATCGGGAGGAACACCTGTGGCGAAAGCGGCGCACTGGACCATAACTGACGCTGAGGCGCGAAAGCTAG
GGGAGCAAACAGGATTAGAAACCCCGGTAGTCCGGCTGACTGACTCATAGTTTAGCCATC
>ASV_6002
TACGTGCGAGGCAAGCGTTATTCATATTAAATGGGTCTAAAGGGTACGTAGACGGTATAGTTTAATCTACATTTAAAATA
CACCTTAGAAGTGGATTAGATATTACTATACTAGAGTTAAAAGGAGTAACAAATAGAACGAGTGGAGTGTAACAATACGT
AAATACTCGAGGGGTTGCGAAGCGGCGAAGGCATGTTACTATTGAAAACTGACGTTGAGGTACGAAGGCATGGGTATCGA
TCGGGATTAGAAACCCTGGTAGTCCGGCTGACTGACTTTGCCACTAGATATCTCGTATGC
>ASV_6003
TACGTAGGTGGCAAGCGTTGTCCGGATTTATTGGGTTTAAAGGGTGCGTAGGCGGTTCTATAAGTCAGTGGTGAAATCCG
GCAGCTTAACTGTCGATGTGCCATTGATACTGCAGAACTTGAGTACAGACGAGGTAGGCGGAATTGACGGTGTAGCGGTG
AAATGCTTAGATATCGTCAAGAACACCGATAGCGAAGGCAGCTTACTAGACTGTAACTGACGCTGATGCACGAAAGTGTG
AGGATCAAACAGGATTAGAAACCCTTGTAGTCCGGCTGACTGACTTTGCCACTAGATATC
>ASV_6004
GACGTAGGGGGCCAGCGTTGTTCGGAATTACTGGGTGTAAAGGGTTCGTAGGCGGTGTGGCAAGTCGGGAGTGAAATCTC
TGGGCTCAACCCAGAGACTGCTTCCGAAACTGCTGTGCTTGAGTGTGAGAGAGGCTCGTGGAATTGCAGGTGTAGCGGTG
AAATGCGTAGATATCTGCAGGAACACCCGTGGCGAAAGCGGCGAGCTGGATCACTACTGACGCTGAGGAACGAAAGCTAG
GGGAGCAAACAGGATTAGAAACCCCGGTAGTCCGGCTGACTGACTATGGCAGCTCTAATC
>ASV_6005
GACGTAGGGGGCCAGCGTTGTTCGGAATTACTGGGTGTAAAGGGTTCGTAGGCGGTGTGGCAAGTTGGGAGTGAAATCTC
TAGGCTCAACCTAGAGGCTGCTTCCAAAACTGCTGTGCTTGAGTGTGGGAGAGGCGCGTGGAATTGCAGGTGTAGCGGTG
AAATGCGTAGATATCTGCAGGAACACCCGTGGCGAAAGCGGCGCGCTGGACCACTACTGACGCTGAGGAACGAAAGCTAG
GGGAGCAAACAGGATTAGATACCCGTGTAGTCCGGCTGACTGACTGGTATGACTCACATC
>ASV_6006
TACGGAGGGTGCAAGCGTTAATCGGAATTACTGGGCGTAAAGCGCACGCAGGCGGTTGGATAAGTTAGATGTGAAAGCCC
CGGGCTCAACCTGGGAATTGCATTTAAAACTGTCCAGCTAGAGTCTTGTAGAGGGGGGTAGAATTCCAGGTGTAGCGGTG
AAATGCGTAGAGATCTGGAGGAATACCGGTGGCGAAGGCGGCCCCCTGGACAGAGACTGACGCTCAGGTGCGAAAGCGTG
GGGAGCAAACAGGATTAGAAACCCGTGTAGTCCGGCTGACTGACTGGTATGACTCACATC
>ASV_6007
TACGAAGGGTGCAAGCGTTAATCGGAATTACTGGGCGTAAAGCGTGCGTAGGCGGTGACTTAAGTCTGTTGTGAAATCCC
CGGGCTCAACCTGGGAATGGCAATGGATACTGGGTCGCTAGAGTGTGATAGAGGATGGTGGAATTCCCGGTGTAGCGGTG
AAATGCGTAGAGATCGGGAGGAACATCAGTGGCGAAGGCGGCCATCTGGATCAACACTGACGCTGAGGCACGAAAGCGTG
GGGAGCAAACAGGATTAGAAACCCCTGTAGTCCGGCTGACTGACTCCTATGTGATGGATC
>ASV_6008
TACGTAGGTGGCAAGCGTTGTCCGGAATTATTGGGCGTAAAGCGCGCGCAGGCGGTCCTTTAAGTCTGATGTGAAAGCCC
ACGGCTCAACCGTGGAGGGTCATTGGAAACTGGGGGACTTGAGTGCAGAAGAGGAAAGCGGAATTCCACGTGTAGCGGTG
AAATGCGTAGAGATGTGGAGGAACACCAGTGGCGAAGGCGGCTTTCTGGTCTGTAACTGACGCTGAGGCGCGAAAGCGTG
GGGAGCAAACAGGATTAGAAACCCCAGTAGTCCGGCTGACTGACTAGTGACGTTCGGATC
>ASV_6009
TACGGAGGGTGCAAGCGTTAATCGGAATTACTGGGCGTAAAGCGCACGCAGGCGGTCTGTCAAGTCGGATGTGAAATCCC
CGGGCTCAACCTGGGAACTGCATCCGAAACTGGCAGGCTAGAGTCTTGTAGAGGGGGGTAGAATTCCAGGTGTAGCGGTG
AAATGCGTAGAGATCTGGAGGAATACCGGTGGCGAAGGCGGCCCCCTGGACAAAGACTGACGCTCAGGTGCGAAAGCGTG
GGGAGCAAACAGGATTAGAAACCCGGGTAGTCCGGCTGACTGACTTCCTCCTATTGCATC
>ASV_6010
TACGGGGGGAGCAAGCGTTGTTCGGATTTACTGGGCGTAAAGGGCGCGTAGGCGGCCAGCGCAAGTCAGTTGTGAAATCT
CCGGGCTTAACTCGGAAAGGTCAACTGATACTGCGCGGCTAGAGTGCGGAAGGGGCAACTGGAATTCTCGGTGTAGCGGT
GAAATGCGTAGATATCGAGAGGAACACCTGCGGCGAAGGCGGGTTGCTGGGCCGACACTGACGCTGATGCGCGAAAGCCA
GGGGAGCGAACGGGATTAGAAACCCCGGTAGTCCGGCTGACTGACTATGGCAGCTCTAAA
>ASV_6011
GACGTAGGGGGCGAGCGTTATCCGGAGTTACTGGGCGTAAAGAGCCCGTAGGCGGTGCGACGCGTTTTGCCTGACAGCTC
TCGGCTTACCTGGGAGAGAGGGCGAAAGACGGTCGCACTTGAGGACCAGAGAGGGACATGGAATTCCGGGTGGAGCGGTG
AAATGCGTAGAGATCCGGAGGAACACCAAAGGCGAAGGCAGGGTCCTGGCTGGTGACTGACGCTGAGGGGCGAAAGCCAG
GGGAGCGAACGGGATTAGATACCCCAGTAGTCCGGCTGACTGACTGTAGAGCTGTTCATC
>ASV_6012
TACGTAGGGGGCGAGCGTTATCCGGAGTTACTGGGCGTAAAGCGCACGTAGGCGGTCTGCTAAGTTCGGAGTGACAGTCA
CCAGCTTAACTGGTGAAGTACTTTGAAAACTGGCGAACTTGAGAGCGAGAGAGGGACATGGAATTCCGGGTGGAGCGGTG
AAATGCGTAGAGATCCGGAGGAACACCAAAGGCGAAGGCAGTGTCCTGGCTCGTTTCTGACGCTGAGGTGCGAAAGCCAG
GGGAGCGAACGGGATTAGATACCCCGGTAGTCCGGCTGACTGACTTGTCATAGGTTCATC
>ASV_6013
TACGAAGGGGGCTAGCGTTGCTCGGAATCACTGGGCGTAAAGCGCACGTAGGCGGCTTTTTAAGTCAGGGGTGAAATCCT
GGAGCTCAACTCCAGAACTGCCTTTGATACTGAGAAGCTTGAGTCCGGGAGAGGTGAGTGGAACTGCGAGTGTAGAGGTG
AAATTCGTAGATATTCGCAAGAACACCAGTGGCGAAGGCGGCTCACTGGCCCGGTACTGACGCTGAGGTGCGAAAGCGTG
GGGAGCAAACAGGATTAGAAACCCTGGTAGTCCGGCTGACTGACTTTCTCCGTGTCGATC
>ASV_6014
TACGAAGGGGGCTAGCGTTGCTCGGAATCACTGGGCGTAAAGCGCACGTAGGCGGGTCCTTAAGTCAGGGGTGAAATCCT
GGAGCTCAACTCCAGAACTGCCTTTGATACTGAGGATCTCGAGTTCGGGAGAGGTGAGTGGAACTGCGAGTGTAGAGGTG
AAATTCGTAGATATTCGCAAGAACACCAGTGGCGAAGGCGGCTCACTGGCCCGATACTGACGCTGAGGTGCGAAAGCGTG
GGGAGCAAACAGGATTAGAAACCCCTGTAGTCCGGCTGACTGACTTCCTCCTATTGCATC
>ASV_6015
CACGGGGGGAGCAAGCGTTGTTCGGAATCACTGGGCGTAAAGGGCGTGTAGGCGGTCAGGTAAGTGGGATGTGAAATGCC
CCGGCTCACCCGGGGACCTGCATCCCAAACTGCTTGGCTTGAGTATGGGAGAGGATGAGGGAATTCCTGGTGTAGCGGTG
AAATGCGTAGATATCAGGAGGAACACCGGTGGCGAAGGCGCTCATCTGGCCCAATACTGACGCTGAGGCGCGAAAGCTAG
GGGAGCAAACGGGATTAGATACCCCGGTAGTCCGGCTGACTGACTGCCTTAAGCGATATC
>ASV_6016
TACGGAGGGTGCAAGCGTTATCCGGATTCACTGGGTTTAAAGGGTGCGTAGGCGGGCAGGTAAGTCAGTGGTGAAATCTC
CGGGCTTAACCCGGAAACTGCCGTTGATACTATCTGCCTTGAATATAGTGGAGGTGAGCGGAATATGTCATGTAGCGGTG
AAATGCTTAGATATGACATAGAACACCGATTGCGAAGGCAGCTCGCTACACTATTATTGACGCTGAGGCACGAAAGCGTG
GGGATCAAACAGGATTAGATACCCGGGTAGTCCGGCTGACTGACTCGTGATCTCTCCATC
>ASV_6017
TACAGAGGTCTCAAGCGTTGTTCGGATTCATTGGGCGTAAAGGGTGTGTAGGTGGCGCGCTAAGTCGGGTGTGAAATTTC
GGAGCTTAACTCCGAAACTGCATTCGATACTGGCGTGCTTGAGGACTGGAGAGGAGACTGGAATTTACGGTGTAGCAGTG
AAATGCGTAGATATCGTAAGGAAGACCAGTGGCGAAGGCGGGTCTCTGGACAGTTCCTGACACTGAGACACGAAGGCCAG
GGGAGCAAACGGGATTAGAAACCCCGGTAGTCCGGCTGACTGACTCATAGTTTAGCCATC
>ASV_6018
GACGTAGGGGGCCAGCGTTGTTCGGAATTACTGGGTGTAAAGGGTTCGTAGGCGGTGCGGCAAGTCGGGAGTGAAATCTT
TGGGCTTAACCCAGAGGCTGCTTCCGAAACTGCTGTGCTCGAGTGTGGGAGAGGCGCGTGGAATTGCAGGTGTAGCGGTG
AAATGCGTAGATATCTGCAGGAACACCCGTGGCGAAAGCGGCGCGCTGGACCACTACTGACGCTGAGGAACGAAAGCTAG
GGGAGCAAACAGGATTAGAAACCCCGGTAGTCCGGCTGACTGACTGTAGAGCTGTTCATC
>ASV_6019
TACGTGCGAGGCAAGCGTTATTCATATTAAATGGGTCTAAAGGGTACGTAGACGGTATAGTTTAATCTACATTTAAAATA
CACCTTAGAAGTGGATTAGATATTACTATACTAGAGTTAAAAGGAGTAACAAATAGAACGAGTGGAGTGTAACAATACGT
AAATACTCGAGGGGTTGCGAAGCGGCGAAGGCATGTTACTATTGAAAACTGACGTTGAGGTACGAAGGCATGGGTATCGA
TCGGGATTAGAAACCCCGGTAGTCCGGCTGACTGACTTCGTTGGATGGTATCTCGTATGC
>ASV_6020
TACAGAGGGTGCAAGCGTTGTTCGGAATTATTGGGCGTAAAGCGCGTGTAGGCGGCCTAGCAAGTTGGGTGTGAAAGCCC
TCGGCTTAACCGAGGAAGTGCGCCCAAAACTACAAGGCTTGAGTACCGGAGAGGGTGGCGGAATTCCCGGTGTAGAGGTG
AAATTCGTAGATATCGGGAGGAACACCAGTGGCGAAGGCGGCCACCTGGACGGATACTGACGCTGAGACGCGAAAGCGTG
GGTAGCAAACAGGATTAGATACCCCTGTAGTCCGGCTGACTGACTCGTGATCTCTCCATC
>ASV_6021
TACGGAGGGTGCAAGCGTTAATCGGAATTACTGGGCGTAAAGCGCACGCAGGCGGTTTGTTAAGTCAGATGTGAAATCCC
CGCGCTTAACGTGGGAACTGCATTTGAAACTGGCAAGCTAGAGTCTTGTAGAGGGGGGTAGAATTCCAGGTGTAGCGGTG
AAATGCGTAGAGATCTGGAGGAATACCGGTGGCGAAGGCGGCCCCCTGGACAAAGACTGACGCTCAGGTGCGAAAGCGTG
GGGAGCAAACAGGATTAGAAACCCTGGTAGTCCGGCTGACTGACTGGCTCTGCTCTTATC
>ASV_6022
TACAGAGGGTGCAAGCGTTAATCGGATTTACTGGGCGTAAAGCGCGCGTAGGCGGCTAATTAAGTCAAATGTGAAATCCC
CGAGCTTAACTTGGGAATTGCATTCGATACTGGTTAGCTAGAGTGTGGGAGAGGATGGTAGAATTCCAGGTGTAGCGGTG
AAATGCGTAGAGATCTGGAGGAATACCGATGGCGAAGGCAGCCATCTGGCCTAACACTGACGCTGAGGTGCGAAAGCATG
GGGAGCAAACAGGATTAGATACCCCGGTAGTCCGGCTGACTGACTATGGCAGCTCTAATC
>ASV_6023
TACGGAGGGTGCAAGCGTTAATCGGAATTACTGGGCGTAAAGCGCACGCAGGCGGTTTGTTAAGTCAGATGTGAAATCCC
CGCGCTTAACGTGGGAACTGCATTTGAAACTGGCAAGCTAGAGTCTTGTAGAGGGGGGTAGAATTCCAGGTGTAGCGGTG
AAATGCGTAGAGATCTGGAGGAATACCGGTGGCGAAGGCGGCCCCCTGGACAAAGACTGACGCTCAGGTGCGAAAGCGTG
GGGAGCAAACAGGATTAGATACCCGGGTAGTCCGGCTGACTGACTGGTATGACTCACATC
>ASV_6024
TACAGAGGTCCCAAGCGTTGTTCGGATTCACTGGGCGTAAAGGGTGCGTAGGTGGTGAGGTAAGTCGGATGTGAAAGCTC
GGAGCTCAACTCCGAAATGGCATTGGAAACTACCTTGCTCGAGGGTTGGAGGGGGGACTGGAATGCTTGGTGTAGCAGTG
AAATGCGTAGATATCAAGCGGAACACCAGTGGCGAAGGCGAGTCCCTGGACAACTCCTGACACTGAGGCACGAAAGCTAG
GGGAGCAAACAGGATTAGAAACCCCTGTAGTCCGGCTGACTGACTCCTATGTGATGGATC
>ASV_6025
TACAGAGGGTGCAAGCGTTAATCGGAATTACTGGGCGTAAAGCGCGCGTAGGTGGTTCGTTAAGTTGGATGTGAAAGCCC
CGGGCTCAACCTGGGAACTGCATTCAAAACTGTCGAGCTAGAGTATGGTAGAGGGTGGTGGAATTTCCTGTGTAGCGGTG
AAATGCGTAGATATAGGAAGGAACACCAGTGGCGAAGGCGACCACCTGGACTGATACTGACACTGAGGTGCGAAAGCGTG
GGGAGCAAACAGGATTAGATACCCCGGTAGTCCGGCTGACTGACTTGGTGTTGGTGTATC
>ASV_6026
TACGAAGGGGGCTAGCGTTGTTCGGAATCACTGGGCGTAAAGCGCACGCAGGCGGATTGATAAGTCAGGGGTGAAATCCC
GGAGCTCAACTTCGGAATTGCCTTTGATACTGTCTATCTTCGAGTTCGGGAGAGGTTGGCGGAATTCCTAGTGTAGAGGT
GAAATTCGTAGATATTAGGAAGAACACCAGTGGCGAAGGCGGCCAACTGGCCCGATACTGACGCTCATGTGCGAAAGCGT
GGGGAGCAAACAGGATTAGATACCCCGGTAGTCCGGCTGACTGACTAGTGACGTTCGGAT
>ASV_6027
TACGAAGGGGGCTAGCGTTGCTCGGAATTACTGGGCGTAAAGCGCACGTAGGCGGCTTCTTAAGTCGGTGGTGAAATCCT
GGAGCTCAACTCCAGAACTGCCTTCGATACTGGGAAGCTCGAGTCCGGGAGAGGTGAGTGGAACTGCGAGTGTAGAGGTG
AAATTCGTAGATATTCGCAAGAACACCAGTGGCGAAGGCGGCTCACTGGCCCGGTACTGACGCTGAGGTGCGAAAGCGTG
GGGAGCAAACAGGATTAGATACCCCGGTAGTCCGGCTGACTGACTTGCTCAGTATGTATC
>ASV_6028
TACGAAGGGGGCTAGCGTTGTTCGGAATTACTGGGCGTAAAGCGCGCGCAGGTGGTCTTTCAAGTCAGTGGTGAAAGCCC
GGAGCTCAACTCCGGAAATGCCATTGAAACTGTGAGACTTGAGGATGAGAGAGGTGAGTGGAATTCCCAGTGTAGAGGTG
AAATTCGTAGATATTGGGAAGAACACCGGTGGCGAAGGCGGCTCACTGGCTCATATCTGACGCTCAGGCGCGACAGCGTG
GGGATCAAACAGGATTAGAAACCCCAGTAGTCCGGCTGACTGACTTGCTCAGTATGTATC
>ASV_6029
TACGAGGGGGGCAAGCGTTGTTCGGAATTATTGGGCGTAAAGGGCGCGTAGGCGGTCTGACAAGTCTGATGTGAAATCTC
TGGGCTCAACCCAGAGTCTGCATTAGAAACTGTCGGGCTTGAGTATGGGAGAGGTGAGTGGAATTTCCGGTGTAGCGGTG
AAATGCGTAGATATCGGAAGGAACACCTGTGGCGAAAGCGGCTCACTGGACCATAACTGACGCTGAGGCGCGAAAGCTAG
GGGAGCAAACAGGATTAGATACCCGTGTAGTCCGGCTGACTGACTTGCTCAGTATGTATC
>ASV_6030
TACGGGGGGAGCAAGCGTTGTTCGGATTTACTGGGCGTAAAGGGCGCGTAGGCGGTCAGCACAAGTCAGTTGTGAAATCT
CCGGGCTTAACTCGGAAAGGTCAACTGATACTGTGCGACTAGAGTGCGGAAGGGGCAACTGGAATTCTCGGTGTAGCGGT
GAAATGCGTAGATATCGAGAGGAACACCTGCGGCGAAGGCGGGTTGCTGGGCCGACACTGACGCTGAGGCGCGAAAGCCA
GGGGAGCGAACGGGATTAGAAACCCCTGTAGTCCGGCTGACTGACTTGCTCAGTATGTAT
>ASV_6031
TACAGAGGTCTCAAGCGTTGTTCGGATTCATTGGGCGTAAAGGGTGCGTAGGCGGCGCGGTAAGTCGGGTGTGAAATCTC
GGAGCTTAACTTCGAAACTGCATTCGATACTGCCGTGCTTGAGGACTGGAGAGGAGACTGGAATTTACGGTGTAGCGGTG
AAATGCGTAGATATCGTAAGGAAGACCAGTGGCGAAGGCGGGTCTCTGGACAGTTCCTGACGCTGAGGCACGAAGGTCAG
GGGAGCAAACGGGATTAGATACCCCGGTAGTCCGGCTGACTGACTTGTCATAGGTTCATC
>ASV_6032
TACGTAGGCAGCAAGCGTTGTTCGGAATTATTGGGCGTAAAGAGTGTGTAGGCGGTGCTCTAAGTCTGTTGTGAAATCTC
CCGGCTTAACTGGGAGGGTGCGGCGGAAACTGGAGTGCTCGAGTATGGGAGAGGAAAGCGGAATTCCCGGTGTAGCGGTG
AAATGCGTAGATATCGGGAGGAACACCCGTGGTGTAGACAGCTTTCTGGACCATCACTGACGCTGAGACACGAAAGCGTG
GGTAGCAAACAGGATTAGATACCCGTGTAGTCCGGCTGACTGACTTCCTCCTATTGCATC
>ASV_6033
TACGGAGGGTGCAAGCGTTAATCGGAATTACTGGGCGTAAAGCGCACGCAGGCGGTTTGTTAAGTCAGATGTGAAATCCC
CGCGCTTAACGTGGGAACTGCATTTGAAACTGGCAAGCTAGAGTCTTGTAGAGGGGGGTAGAATTCCAGGTGTAGCGGTG
AAATGCGTAGAGATCTGGAGGAATACCGGTGGCGAAGGCGGCCCCCTGGACAAAGACTGACGCTCAGGTGCGAAAGCGTG
GGGAGCAAACAGGATTAGAAACCCCGGTAGTCCGGCTGACTGACTCATAGTTTAGCCATC
>ASV_6034
GACGTAGGGGGCCAGCGTTGCTCGGAATTACTGGGCGTAAAGGGTTCGTAGGCGGTGCGGCAAGTCGGGAGTGAAATCTC
TGGGCTCAACCCAGAAGCTGCTTCCGAAACTGCCGTGCTGGAGTGCGGGAGAGGCGAGTGGAATTGCAGGTGTAGCGGTG
AAATGCGTAGATATCTGCAGGAACACCCGTGGCGAAGGCGGCTCGCTGGACCGCAACTGACGCTGAGGAACGAAAGCTAG
GGGAGCAAACAGGATTAGAAACCCGTGTAGTCCGGCTGACTGACTCAGTAACGGCCAATC
>ASV_6035
TACGTAGGGGGCGAGCGTTGTCCGGAGTTACTGGGCGTAAAGGGCATGTAGGCGGTCTGCTAAGTTCGGAGTGACAGTCA
CCAGCTTAACTGGTGAAGGACTTTGAAAACTGGCGGACTTGAGAGCGAAAGAGGGACATGGAATTCCGGGTGGAGCAGTG
AAATGCGTAGAGATCCGGAGGAACACCAAAGGCGAAGGCAGTGTCCTGGCTCGTTTCTGACGCTGAGGTGCGAAAGCCAG
GGGAGCGAACGGGATTAGAAACCCCGGTAGTCCGGCTGACTGACTCAGTAACGGCCAATC
>ASV_6036
TACGGAGGGTGCAAGCGTTAATCGGAATTACTGGGCGTAAAGCGCACGCAGGCGGTCTGTCAAGTCGGATGTGAAATCCC
CGGGCTCAACCTGGGAACTGCATCCGAAACTGGCAGGCTAGAGTCTTGTAGAGGGGGGTAGAATTCCAGGTGTAGCGGTG
AAATGCGTAGAGATCTGGAGGAATACCGGTGGCGAAGGCGGCCCCCTGGACAAAGACTGACGCTCAGGTGCGAAAGCGTG
GGGAGCAAACAGGATTAGATACCCGGGTAGTCCGGCTGACTGACTTTCTCCGTGTCGATC
>ASV_6037
TACGGAGGGTGCAAGCGTTAATCGGAATTACTGGGCGTAAAGCGCACGCAGGCGGTCTGTCAAGTCGGATGTGAAATCCC
CGGGCTCAACCTGGGAACTGCATTCGAAACTGGCAGGCTAGAGTCTTGTAGAGGGGGGTAGAATTCCAGGTGTAGCGGTG
AAATGCGTAGATATAGGAAGGAACACCAGTGGCGAAGGCGACCACCTGGACTGATACTGACACTGAGGTGCGAAAGCGTG
GGGAGCAAACAGGATTAGATACCCCGGTAGTCCGGCTGACTGACTTCCTCCTATTGCATC
>ASV_6038
TACGAAGGGGGCTAGCGTTGCTCGGAATCACTGGGCGTAAAGCGCACGTAGGCGGGTCCTTAAGTCAGGGGTGAAATCCT
GGAGCTCAACTCCAGAACTGCCTTTGATACTGAGGATCTCGAGTTCGGGAGAGGTGAGTGGAACTGCGAGTGTAGAGGTG
AAATTCGTAGATATTCGCAAGAACACCAGTGGCGAAGGCGGCTCACTGGCCCGATACTGACGCTGAGGTGCGAAAGCGTG
GGGAGCAAACAGGATTAGAAACCCCAGTAGTCCGGCTGACTGACTGCCTTAAGCGATATC
>ASV_6039
TACAGAGGGTGCGAGCGTTGTTCGGAATTATTGGGCGTAAAGGGCGCGTAGGCGGTGCGGTAAGACTGTGGTGAAATCTC
CGGGCTCAACTCGGAAATTGCCGCGGTGACTGCCGTGCTGGAGTGTGGGAGAGGTGAGTGGAATTCCCGGTGTAGCGGTG
AAATGCGTAGATATCGGGAGGAACACCTGTGGCGAAAGCGGCTCACTGGACCACAACTGACGCTGAGGCGCGAAAGCTAG
GGGAGCAAACAGGATTAGATACCCGGGTAGTCCGGCTGACTGACTTCCCATTGAAGGATC
>ASV_6040
TACGGAGGGTGCAAGCGTTAATCGGAATTACTGGGCGTAAAGCGCACGCAGGCGGTCTGTCAAGTCGGATGTGAAATCCC
CGGGCTCAACCTGGGAACTGCATCCGAAACTGGCAGGCTAGAGTCTTGTAGAGGGGGGTAGAATTCCAGGTGTAGCGGTG
AAATGCGTAGAGATCTGGAGGAATACCGGTGGCGAAGGCGGCCCCCTGGACAAAGACTGACGCTCAGGTGCGAAAGCGTG
GGGAGCAAACAGGATTAGATACCCTTGTAGTCCGGCTGACTGACTTTGCCACTAGATATC
>ASV_6041
TACAGAGGGTGCAAGCGTTAATCGGAATTACTGGGCGTAAAGCGCGCGTAGGTGGTTTGTTAAGTTGGATGTGAAATCCC
CGGGCTCAACCTGGGAACTGCATTCAAAACTGACTGACTAGAGTATGGTAGAGGGTGGTGGAATTTCCTGTGTAGCGGTG
AAATGCGTAGATATAGGAAGGAACACCAGTGGCGAAGGCGACCACCTGGACTGATACTGACACTGAGGTGCGAAAGCGTG
GGGAGCAAACAGGATTAGAAACCCGGGTAGTCCGGCTGACTGACTGTAGAGCTGTTCATC
>ASV_6042
GACGTGCGAGGCAAGCGTTATTCGTCATTAATGGGTCTAAAGGGTACGTAGGCGGTATAAATAATCAATTGTATAATACA
TAAAGGTAAAATTGATATTATTATACTAGAGTATAAAGAAGTAACAAATACTAAGGAGGAGTGTAACAATACCTAGATAC
TTATGGGGTTGCGAAGCGGCGAAGGCATGTTACTACAGGAAACTGACGCTGAGGTACGAAGGCTTGGGTATCGATCGGGA
TTAGATACCCCGGTAGTCCGGCTGACTGACTTTCTCCGTGTCGATCTCGTATGCCGTCTT
>ASV_6043
TACAGAGGTCTCAAGCGTTGTTCGGATTCATTGGGCGTAAAGGGTGCGTAGGCGGCGCGGTAAGTCGGGTGTGAAATCTC
GGGGCTTAACTCCGAAACTGCATTCGATACTACCGTGCTTGAGGACTGGAGAGGAGACTGGAATTTACGGTGTAGCGGTG
AAATGCGTAGATATCGTAAGGAAGACCAGTGGCGAAGGCGGGTCTCTGGACAGTTCCTGACGCTGAGGCACGAAGGCCAG
GGGAGCAAACGGGATTAGAAACCCCGGTAGTCCGGCTGACTGACTTGGTGTTGGTGTATC
>ASV_6044
TACGTAGGGTGCAAGCGTTAATCGGAATTACTGGGCGTAAAGCGTGCGCAGGCGGTGATGTAAGACAGTTGTGAAATCCC
CGGGCTCAACCTGGGAACTGCATCTGTGACTGCATCGCTGGAGTGCGGCAGAGGGGGATGGAATTCCGCGTGTAGCAGTG
AAATGCGTAGATATGCGGAGGAACACCGATGGCGAAGGCAATCCCCTGGGCCTGCACTGACGCTCATGCACGAAAGCGTG
GGGAGCAAACAGGATTAGATACCCGGGTAGTCCGGCTGACTGACTAGTGACGTTCGGATC
>ASV_6045
TACGGGGGGGGCAAGCGTTGTTCGGAATTACTGGGCGTAAAGGGCTCGTAGGTGGCCAACTAAGTCAGACGTGAAATCCC
TCGGCTTAACCGGGGAACTGCGTCTGATACTGGATGGCTTGAGGTTGGGAGAGGGACGCGGAATTCCAGGTGTAGCGGTG
AAATGCGTAGATATCTGGAGGAACACCGGTGGCGAAGGCGGCGTCCTGGACCAATTCTGACACTGAGGAGCGAAAGCCAG
GGGAGCAAACGGGATTAGATACCCGGGTAGTCCGGCTGACTGACTTCCTCCTATTGCATC
>ASV_6046
TACGTAGGTGGCAAGCGTTGTCCGGAATTATTGGGCGTAAAGCGCGCGCAGGCGGTCCTTTAAGTCTGATGTGAAAGCCC
ACGGCTCAACCGTGGAGGGTCATTGGAAACTGGGGGACTTGAGTGCAGAAGAGGAAAGCGGAATTCCACGTGTAGCGGTG
AAATGCGTAGAGATGTGGAGGAACACCAGTGGCGAAGGCGGCTTTCTGGTCTGTAACTGACGCTGAGGCGCGAAAGCGTG
GGGAGCAAACAGGATTAGAAACCCGTGTAGTCCGGCTGACTGACTCGTGATCTCTCCATC
>ASV_6047
TACGTAGGGTGCGAGCGTTAATCGGAATTACTGGGCGTAAAGCGTGCGCAGGCGGTTTTGTAAGCCAGATGTGAAATCCC
CGGGCTTAACCTGGGAATGGCATTTGGGACTGCAAGGCTGGAGTTTGGCAGAGGAGACTGGAATTCCTGGTGTAGCAGTG
AAATGCGTAGATATCAGGAGGAATACCGATGGCGAAGGCAGGTCTCTGGGCTATAACTGACGCTCATGCACGAAAGCGTG
GGGAGCAAACAGGATTAGAAACCCCGGTAGTCCGGCTGACTGACTTGCTCAGTATGTATC
>ASV_6048
GACGTAGGGGGCCAGCGTTGTTCGGAATTACTGGGTGTAAAGGGTTCGTAGGCGGTGTGGCAAGTCGGGAGTGAAATCTC
TGGGCTCAACCCAGAGACTGCTTCCGAAACTGCTGTGCTTGAGTGTGAGAGAGGCTCGTGGAATTGCAGGTGTAGCGGTG
AAATGCGTAGATATCTGCAGGAACACCCGTGGCGAAAGCGGCGAGCTGGATCACTACTGACGCTGAGGAACGAAAGCTAG
GGGAGCAAACAGGATTAGATACCCCTGTAGTCCGGCTGACTGACTTGCTCAGTATGTATC
>ASV_6049
TACGAAGGGGGCTAGCGTTGTTCGGAATTACTGGGCGTAAAGCGCGTGTAGGCGGGTCTTTAAGTCAGGGGTGAAATGCC
AAGGCTCAACCTTGGAACTGCCTTTGATACTGGAGATCTTGAGTCCGGGAGAGGTGAGTGGAATTGCGAGTGTAGAGGTG
AAATTCGTAGATATTCGCAAGAACACCAGTGGCGAAGGCGGCTCACTGGCCCGGAACTGACGCTGAGACGCGAAAGCGTG
GGGAGCAAACAGGATTAGAAACCCCTGTAGTCCGGCTGACTGACTTGCTCAGTATGTATC
>ASV_6050
TACAGAGGGTGCAAGCGTTAATCGGATTTACTGGGCGTAAAGCGCGCGTAGGCGGCTAATTAAGTCAAATGTGAAATCCC
CGAGCTTAACTTGGGAATTGCATTCGATACTGGTTAGCTAGAGTGTGGGAGAGGATGGTAGAATTCCAGGTGTAGCGGTG
AAATGCGTAGAGATCTGGAGGAATACCGATGGCGAAGGCAGCCATCTGGCCTAACACTGACGCTGAGGTGCGAAAGCATG
GGGAGCAAACAGGATTAGATACCCCGGTAGTCCGGCTGACTGACTCAGTAACGGCCAATC
>ASV_6051
TACGTAGGCAGCAAGCGTTGTTCGGAGTTACTGGGCGTAAAGGGTGTGTAGGCGGTTCTTTAAGTTTGGTGTGAAATCCC
CCGGCTTAACCGGGAGGGTGCGCCGAATACTGAGGGACTAGAGTACGGGAGAGGAAAGTGGAATTCCTGGTGTAGCGGTG
AAATGCGTAGATATCAGGAGGAACACCGGTGGTGTAGACGGCTTTCTGGACCGTAACTGACGCTGAGACACGAAAGCGTG
GGTAGCAAACAGGATTAGAAACCCCTGTAGTCCGGCTGACTGACTCCTATGTGATGGATC
>ASV_6052
TACGGAGGGTGCAAGCGTTAATCGGAATTACTGGGCGTAAAGCGCACGCAGGCGGTCTGTCAAGTCGGATGTGAAATCCC
CGGGCTCAACCTGGGAACTGCATTCGAAACTGGCAGGCTAGAGTCTTGTAGAGGGGGGTAGAATTCCAGGTGTAGCGGTG
AAATGCGTAGAGATCTGGAGGAATACCGGTGGCGAAGGCGGCCCCCTGGACAAAGACTGACGCTCAGGTGCGAAAGCGTG
GGGAGCAAACAGGATTAGATACCCTGGTAGTCCGGCTGACTGACTTGGTGTTGGTGTATC
>ASV_6053
TACGAACTGTGCGAACGTTATTCGGAATCACTGGGCTTACAGGGTGCGTAGGCGGCTTGTTAAGTAGGGTGTGAAAGCCC
CCGGCTCAACCGGGGAATTGCGCCCTAAACTGGCGAGCTGGAGTGAGATAGGGGTGTGTGGAACTTCCGGTGGAGCGGTG
AAATGTGTTGATATCGGAAGGAACGCCGGTGGCGAAAGCGACACACTGGATCTTGTCTGACGCTGAGGCACGAAAGCCAG
GGGAGCGAACGGGATTAGAAACCCCGGTAGTCCGGCTGACTGACTCATAGTTTAGCCATC
>ASV_6054
TACGTAGGGTGCGAGCGTTGCCCGGATTTATTGGGCGTAAAGGGCGCGTAGGCGGTGAGATGCGTCCGTTGTGAAATCGC
CCGGCTCAACTGGGCGGGGTCAGCGGATACGGTCTCACTTGAGCAAGCTAGGGGGCAATGGAATTCCCGGTGTAGTGGTG
GAATGCGTAGATATCGGGAGGAACACCAGTGGCGAAGGCGGTTGCCTGGGGCTTTGCTGACGCTGAGGCGCGAAAGCGTG
GGGAGCGATCCGGATTAGATACCCTAGTAGTCCGGCTGACTGACTTGCTCAGTATGTATC
>ASV_6055
TACAGAGGTCCCAAGCGTTGTTCGGATTCACTGGGCGTAAAGGGTGCGTAGGTGGTGAGGTAAGTCGGATGTGAAAGCTC
GGAGCTCAACTCCGAAATGGCATTGGAAACTACCTTGCTCGAGGGTTGGAGGGGGGACTGGAATACTTGGTGTAGCAGTG
AAATGCGTAGATATCAAGTGGAACACCAGTGGCGAAGGCGAGTCCCTGGACAACTCCTGACACTGAGGCACGAAAGCTAG
GGGAGCAAACAGGATTAGATACCCCTGTAGTCCGGCTGACTGACTTTGCCACTAGATATC
>ASV_6056
TACGTAGGGGGCGAGCGTTGTCCGGAGTTACTGGGCGTAAAGGGCATGCAGGCGGTCGGGCGCGTTTGGTGTGACAGCGC
ATGGCTCAACTGTGCGAGCATACGAAAGACGGCCTGACTTGAGGACTCGAGAGGGACACGGAATTCCGGGTGGAGTGGTG
AAATGCGTAGAGATCCGGAGGAACACCGAAGGCGAAGGCAGTGTCCTGGCGAGTGACTGACGCTGAGGTGCGAAAGCCAG
GGGAGCGAACGGGATTAGATACCCCGGTAGTCCGGCTGACTGACTGTAGAGCTGTTCATC
>ASV_6057
TACGTAGGCAGCGAGCGTTGTTCGGAGTTACTGGGCGTAAAGGGTGTGTAGGCGGTTGCTTAAGTTTGGTGTGAAATCTC
CCGGCTCAACTGGGAGGGTGCGCCGAATACTGAGTGACTCGAGTGCGGGAGAGGAGAGTGGAATTCCTGGTGTAGCGGTG
AAATGCGTAGATATCAGGAGGAACACCGGTGGTGTAGACGGCTCTCTGGACCGTAACTGACGCTGAGACACGAAAGCGTG
GGTAGCAAACAGGATTAGATACCCCGGTAGTCCGGCTGACTGACTGTAGAGCTGTTCATC
>ASV_6058
TACAGAGGGTGCAAGCGTTAATCGGAATTACTGGGCGTAAAGCGCGCGTAGGTGGTTCGTTAAGTTGGATGTGAAAGCCC
CGGGCTCAACCTGGGAACTGCATTCAAAACTGTCGAGCTAGAGTATGGTAGAGGGTGGTGGAATTTCCTGTGTAGCGGTG
AAATGCGTAGATATAGGAAGGAACACCAGTGGCGAAGGCGACCACCTGGACTGATACTGACACTGAGGTGCGAAAGCGTG
GGGAGCAAACAGGATTAGATACCCGAGTAGTCCGGCTGACTGACTTGGTGTTGGTGTATC
>ASV_6059
GACAGAGGGGGCAAGCGTTGCTCGGAATCACTGGGCGTAAAGGGCGCGTAGGCGGGATGGCAAGTCGGTCGTGAAATCCT
TCGGCTCAACCGAAGAACGTCGGCCGATACTGCCGTTCTTGAGGGATGCAGAGGAGATTGGAATTCCCGGTGTAGCGGTG
AAATGTGTAGAGATCGGGAGGAACACCGGTGGCGAAGGCGGGTCTCTGGGCATCTCCTGACGCTGAGGCGCGAAAGCGTG
GGGAGCAAACGGGATTAGATACCCCGGTAGTCCGGCTGACTGACTCGTGATCTCTCCATC
>ASV_6060
TACGTAGGGGACGAGCGTTGTCCGGAGTTACTGGGCGTAAAGCGCCCGCAGGCGGTCCGCCACGTTTGCGCTGACAGCTC
CTGGCTTAACTGGGAGAGCGGTGCGAAGACGAGCGGACTTGAGGACCAGAGAGGGACATGGAACTCCGGGTGTAGTGGTG
AAATGCGTAGATATCCGGAAGAACACCAAAGGCGAAGGCAGTGTCCTGGCTGGTACCTGACGCTGAGGGGCGAAAGCTAG
GGGAGCGAACGGGATTAGAAACCCCTGTAGTCCGGCTGACTGACTTGCTCAGTATGTATC
>ASV_6061
TACGTAGGGGGCAAGCGTTGTCCGGATTTATTGGGCGTAAAGAGCGTGTAGGCGGTCAGGTAGGTCCGTTGTGAAAACTC
GAGGCTCAACCTCGAGACGCCGATGGAAACCCCCTGACTAGAGTCCGGAAGAGGAGAGTGGAATTCCTGGTGTAGCGGTG
AAATGCGCAGATATCAGGAAGAACACCCGTGGCTAAGGCGGCTCTCTAGTACGGTACTGACGCTGAGACGCGAAAGCGTG
GGGAGCGAACAGGATTAGATACCCGTGTAGTCCGGCTGACTGACTTGCTCAGTATGTATC
>ASV_6062
TACGTAGGCAGCAAGCGTTGTTCGGAGTTACTGGGCGTAAAGAGTGTGTAGGCGGTTCTCTAAGTTCCGTGTGAAATCTC
CCGGCTCAACTGGGAGGGTGCGCGGAAAACTGGAGGGCTTGAGTATGGGAGAGGAAAGCGGAATTCCTGGTGTAGCGGTG
AAATGCGTAGATATCAGGAGGAACACCTGCGGTGTAGACAGCTTTCTGGACCATCACTGACGCTGAGACACGAAAGCGTG
GGTAGCAAACAGGATTAGAAACCCTGGTAGTCCGGCTGACTGACTTCCCATTGAAGGATC
>ASV_6063
TACGGAGGGTGCAAGCGTTAATCGGAATTACTGGGCGTAAAGCGCACGCAGGCGGTCTGTCAAGTCGGATGTGAAATCCC
CGGGCTCAACCTGGGAACTGCATCCGAAACTGGCAGGCTAGAGTCTTGTAGAGGGGGGTAGAATTCCAGGTGTAGCGGTG
AAATGCGTAGAGATCTGGAGGAATACCGGTGGCGAAGGCGGCCCCCTGGACAAAGACTGACGCTCAGGTGCGAAAGCGTG
GGGAGCAAACAGGATTAGATACCCTGGTAGTCCGGCTGACTGACTTTGCCACTAGATATC
>ASV_6064
TACGTAGGGGGCAAGCGTTGTCCGGATTTATTGGGCGTAAAGCGCACGCAGGCGGTCTTGTAAGTTTCGAGTGACAGGTG
GTGGCTTAACTGCCACAGGCCTTGGAAAACTGCAAGACTTGAGGACTTCAGAGGGATGCGGAATTCCAGGTGGAGCGGTG
AAATGCGTAGAGATCTGGAAGAACACCAATGGCGAAGGCAGCATTCTGGGAAGTATCTGACGCTCAGGTGCGAAAGCCAG
GGGAGCGAACGGGATTAGAAACCCCGGTAGTCCGGCTGACTGACTATGGCAGCTCTAATC
>ASV_6065
TACGAAGGGGGCTAGCGTTGCTCGGAATTACTGGGCGTAAAGCGCACGTAGGCGGATTGTTAAGTCGGGGGTGAAATCCT
GGAGCTCAACTCCAGAACTGCCTTCGATACTGGCGATCTCGAGTTCGGGAGAGGTGAGTGGAACTGCGAGTGTAGAGGTG
AAATTCGTAGATATTCGCAAGAACACCAGTGGCGAAGGCGGCTCACTGGCCCGATACTGACGCTGAGGTGCGAAAGCGTG
GGGAGCAAACAGGATTAGAAACCCCTGTAGTCCGGCTGACTGACTTATTACCGGCATATC
>ASV_6066
TACGGGGGGGGCAAGCGTTGTTCGGAATTACTGGGCGTAAAGGGCTCGTAGGTGGCCAACTAAGTCAGACGTGAAATCCC
CCGGCTTAACCAGGGAACTGCGTCTGATACTGGATGGCTGGAGTTTGGGAGAGGGATGCGGAATTCCAGGTGTAGCGGTG
AAATGCGTAGATATCTGGAGGAACACCGGTGGCGAAGGCGGCATCCTGGACCAACACTGACGCTGATGAGCGAAAGCCAG
GGGAGCAAACGGGATTAGAAACCCCTGTAGTCCGGCTGACTGACTTGGTGTTGGTGTATC
>ASV_6067
TACGGAGGGTGCAAGCGTTAATCGGAATTACTGGGCGTAAAGCGCACGCAGGCGGTCTGTCAAGTCGGATGTGAAATCCC
CGGGCTCAACCTGGGAACTGCATCCGAAACTGGCAGGCTAGAGTCTTGTAGAGGGGGGTAGAATTCCAGGTGTAGCGGTG
AAATGCGTAGAGATCTGGAGGAATACCGGTGGCGAAGGCGGCCCCCTGGACAAAGACTGACGCTCAGGTGCGAAAGCGTG
GGGAGCAAACAGGATTAGATACCCCGGTAGTCCGGCTGACTGACTTCCTCCTATTGCATC
>ASV_6068
TACGAAGGGGGCTAGCGTTGTTCGGAATTACTGGGCGTAAAGCGCGCGCAGGCGGTTTCTCAAGTCAGTGGTGAAAGCCC
GGAGCTCAACTCCGGAACTGCCATTGAAACTGTGAAACTTGAGGACGAGAGAGGTGAGTGGAATTCCCAGTGTAGAGGTG
AAATTCGTAGATATTGGGAAGAACACCGGTGGCGAAGGCGGCTCACTGGCTCGTTTCTGACGCTCAGGCGCGACAGCGTG
GGGATCAAACAGGATTAGATACCCGGGTAGTCCGGCTGACTGACTTCGTTGGATGGTATC
>ASV_6069
TACGGAGGGTGCAAGCGTTAATCGGAATTACTGGGCGTAAAGCGCACGCAGGCGGTTTGTTAAGTCAGATGTGAAATCCC
CGCGCTTAACGTGGGAACTGCATTTGAAACTGGCAAGCTAGAGTCTTGTAGAGGGGGGTAGAATTCCAGGTGTAGCGGTG
AAATGCGTAGAGATCTGGAGGAATACCGGTGGCGAAGGCGGCCCCCTGGACAAAGACTGACGCTCAGGTGCGAAAGCGTG
GGGAGCAAACAGGATTAGATACCCCGGTAGTCCGGCTGACTGACTGCCTTAAGCGATATC
>ASV_6070
TACGAGGGGGGCAAGCGTTGTTCGGAATTATTGGGCGTAAAGGGCGCGTAGGCGGTGCGGTAAGTCACCTGTGAAACCTC
TGGGCTTAACTCAGAGCCTGCAGGCGAAACTGCCGTGCTGGAGTGTGGGAGAGGTGCGTGGAATTCCCGGTGTAGCGGTG
AAATGCGTAGATATCGGGAGGAACACCTGTGGCGAAAGCGGCGCACTGGACCACAACTGACGCTGATGCGCGAAAGCTAG
GGGAGCAAACAGGATTAGATACCCCTGTAGTCCGGCTGACTGACTCATAGTTTAGCCATC
>ASV_6071
TACAGAGGGTGCGAGCGTTGTTCGGAATCATTGGGCGTAAAGCGCTTGTAGGCGGCCTGTCAAGTCGCGTGTGAAATCCC
CTGGCTTAACCAGGGAAGTGCGCGCGAAACTGGCGGGCTTGAGTGCCGGAGAGGGTCGCGGAATTCCCGGTGTAGAGGTG
AAATTCGTAGATATCGGGAGGAACACCAGTGGCGAAGGCGGCGACCTGGACGGACACTGACGCTGAGACGCGAAAGCGTG
GGGAGCAAACAGGATTAGAAACCCCGGTAGTCCGGCTGACTGACTTGCTCAGTATGTATC
>ASV_6072
TACAGAGGTCTCAAGCGTTGTTCGGATTCATTGGGCGTAAAGGGTGCGTAGGTGGCGCGGTAAGTCGGGTGTGAAATTTC
GGAGCTTAACTCCGAAACTGCATTCGATACTGCCGTGCTTGAGGACTGGAGAGGAGACTGGAATTTACGGTGTAGCAGTG
AAATGCGTAGATATCGTAAGGAAGACCAGTGGCGAAGGCGGGTCTCTGGACAGTTCCTGACACTGAGGCACGAAGGCCAG
GGGAGCAAACGGGATTAGAAACCCGAGTAGTCCGGCTGACTGACTTGCTCAGTATGTATC
>ASV_6073
TACGTAGGGGGCGAGCGTTATCCGGATTTACTGGGCGTAAAGCGCCCGCAGGCGGTCTGGGACGTTTGAGGTGACAGCTG
CTCGCTTAACGAGGAGAGGGTCTCAAAGACGGCCAGACTTGAGGACCAGAGAGGGACACGGAATTCCGGGTGTAGTGGTG
AAATGCGTAGATATCCGGAGGAACACCGAAAGCGAAGGCAGTGTCCTGGCTGGCCCCTGACGCTGAGGGGCGAAAGCTAG
GGGAGCGAACGGGATTAGATACCCGGGTAGTCCGGCTGACTGACTCAGTAACGGCCAATC
>ASV_6074
TACGTGCGAGGCAAGCGTTATTCATATTAAATGGGTCTAAAGGGTACGTAGACGGTATAGTTTAATCTACATTTAAAATA
CACCTTAGAAGTGGATTAGATATTACTATACTAGAGTTAAAAGGAGTAACAAATAGAACGAGTGGAGTGTAACAATACGT
AAATACTCGAGGGGTTGCGAAGCGGCGAAGGCATGTTACTATTGAAAACTGACGTTGAGGTACGAAGGCATGGGTATCGA
TCGGGATTAGATACCCGAGTAGTCCGGCTGACTGACTTTCTCCGTGTCGATCTCGTATGC
>ASV_6075
TACGGAGGGTGCAAGCGTTAATCGGAATTACTGGGCGTAAAGCGCACGCAGGCGGTCTGTCAAGTCGGATGTGAAATCCC
CGGGCTCAACCTGGGAACTGCATCCGAAACTGGCAGGCTAGAGTCTTGTAGAGGGGGGTAGAATTCCAGGTGTAGCGGTG
AAATGCGTAGAGATCTGGAGGAATACCGGTGGCGAAGGCGGCCCCCTGGACAAAGACTGACGCTCAGGTGCGAAAGCGTG
GGGAGCAAACAGGATTAGAAACCCCGGTAGTCCGGCTGACTGACTTTCTCCGTGTCGATC
>ASV_6076
TACGAAGGGGGCTAGCGTTGTTCGGAATTACTGGGCGTAAAGGGCGCGTAGGCTGTGCTGTAAGTCAGGCGTGAAATCCC
CGGGCTCAACCTGGGAATTGCGCATGATACTGCGGCGCTGGAATGCAGGAGAGGATGGCGGAATTCCCAGTGTAGAGGTG
AAATTCGTAGATATTGGGAAGAACACCGGTGGCGAAGGCGGCCATCTGGCCTGTAATTGACGCTGAGGCGCGAAAGCGTG
GGGAGCAAACAGGATTAGAAACCCTGGTAGTCCGGCTGACTGACTTCGTTGGATGGTATC
>ASV_6077
TACGAAGGGGGCTAGCGTTGTTCGGAATTACTGGGCGTAAAGGGCGCGTAGGCTGTGCTGTAAGTCAGGCGTGAAAGGCC
CGGGCTCAACCTGGGAACTGCGCATGATACTGCGGCGCTTGAAGGCGGGAGAGGATGGCGGAATTCCCAGTGTAGAGGTG
AAATTCGTAGATATTGGGAAGAACACCGGTGGCGAAGGCGGCCATCTGGCCCGCAATTGACGCTGAGGCGCGAAAGCGTG
GGGAGCAAACAGGATTAGATACCCTAGTAGTCCGGCTGACTGACTGCCTTAAGCGATATC
>ASV_6078
TACGTAGGTGGCAAGCGTTGTCCGGAATTATTGGGCGTAAAGCGCGCGCAGGCGGTCCTTTAAGTCTGATGTGAAAGCCC
ACGGCTCAACCGTGGAGGGTCATTGGAAACTGGGGGACTTGAGTACAGAAGAGAAGAGTGGAATTCCACGTGTAGCGGTG
AAATGCGTAGAGATGTGGAGGAACACCAGTGGCGAAGGCGACTCTTTGGTCTGTAACTGACGCTGAGGCGCGAAAGCGTG
GGGAGCAAACAGGATTAGATACCCCTGTAGTCCGGCTGACTGACTCATAGTTTAGCCATC
>ASV_6079
TACGTAGGTGGCAAGCGTTGTCCGGAATTATTGGGCGTAAAGCGCGCGCAGGCGGTCCTTTAAGTCTGATGTGAAAGCCC
ACGGCTCAACCGTGGAGGGTCATTGGAAACTGGGGGACTTGAGTGCAGAAGAGGAAAGCGGAATTCCACGTGTAGCGGTG
AAATGCGTAGAGATGTGGAGGAACACCAGTGGCGAAGGCGGCTTTCTGGTCTGTAACTGACGCTGAGGCGCGAAAGCGTG
GGGAGCAAACAGGATTAGAAACCCCGGTAGTCCGGCTGACTGACTCAGTAACGGCCAATC
>ASV_6080
TACGTAGGTGGCAAGCGTTGTCCGGAATTATTGGGCGTAAAGCGCGCGCAGGCGGTCCTTTAAGTCTGATGTGAAAGCCC
ACGGCTCAACCGTGGAGGGTCATTGGAAACTGGGGGACTTGAGTGCAGGAGAGAAGAGTGGAATTCCACGTGTAGCGGTG
AAATGCGTAGAGATGTGGAGGAACACCAGTGGCGAAGGCGACTCTTTGGCCTGTAACTGACGCTGAGGCGCGAAAGCGTG
GGGAGCAAACAGGATTAGAAACCCGTGTAGTCCGGCTGACTGACTCAGTAACGGCCAATC
>ASV_6081
TACGTAGGTGGCAAGCGTTGTCCGGAATTATTGGGCGTAAAGCGCGCGCAGGCGGTCCTTTAAGTCTGATGTGAAAGCCC
ACGGCTCAACCGTGGAGGGTCATTGGAAACTGGGGGACTTGAGTGCAGAAGAGGAAAGCGGAATTCCACGTGTAGCGGTG
AAATGCGTAGAGATGTGGAGGAACACCAGTGGCGAAGGCGGCTTTCTGGTCTGTAACTGACGCTGAGGCGCGAAAGCGTG
GGGAGCAAACAGGATTAGATACCCCGGTAGTCCGGCTGACTGACTGGTATGACTCACATC
>ASV_6082
TACGGGGGGGGCAAGCGTTGTTCGGAATTACTGGGCGTAAAGGGCTCGTAGGTGGCCAACTAAGTCAGACGTGAAATCCC
TCGGCTTAACCGGGGAACTGCGTCTGATACTGGATGGCTTGAGTTTGGGAGAGGGACGCGGAATTCCAGGTGTAGCGGTG
AAATGCGTAGATATCTGGAGGAACACCGGTGGCGAAGGCGGCGTCCTGGACCAACACTGACACTGATGAGCGAAAGCCAG
GGGAGCAAACGGGATTAGATACCCCTGTAGTCCGGCTGACTGACTTATTACCGGCATATC
>ASV_6083
TACGAAGGGTGCAAGCGTTACTCGGAATTACTGGGCGTAAAGCGTGCGTAGGTGGTTGTTTAAGTCTGTTGTGAAAGCCC
TGGGCTCAACCTGGGAACTGCAGTGGAAACTGGACAACTAGAGTGTGGTAGAGGGTAGCGGAATTCCCGGTGTAGCAGTG
AAATGCGTAGAGATCGGGAGGAACATCCATGGCGAAGGCAGCTACCTGGACCAACACTGACACTGAGGCACGAAAGCGTG
GGGAGCAAACAGGATTAGAAACCCGAGTAGTCCGGCTGACTGACTTGTCATAGGTTCATC
>ASV_6084
TACGAGGGGGGCAAGCGTTGTTCGGAATTATTGGGCGTAAAGGGCGCGTAGGCGGTGCGGTAAGTCACCTGTGAAACCTC
TAGGCTTAACCTAGAGCCTGCAGGCGAAACTGCCGTGCTGGAGTGTGGGAGAGGTGCGTGGAATTCCCGGTGTAGCGGTG
AAATGCGTAGATATCGGGAGGAACACCTGTGGCGAAAGCGGCGCACTGGACCACAACTGACGCTGATGCGCGAAAGCTAG
GGGAGCAAACAGGATTAGAAACCCCGGTAGTCCGGCTGACTGACTTTCTCCGTGTCGATC
>ASV_6085
TACGTAGGGACCGAGCGTTGTCCGGATTCATTGGGCGTAAAGAGCTCGTAGGCGGCTGTTCAAGTCGAACGTGAAAACTC
GGGGCTCAACTCCGAGCCTGCGTTCGATACTGGATGGCTAGAGTCTGGTAGGGGGATCTGGAATTCCTGGTGTAGCGGTG
GAATGCGCAGATATCAGGAGGAACACCGGTGGCGAAGGCGGGATCCTGGGCCAGTACTGACGCTGAGGAGCGAAAGCGTG
GGGAGCAAACAGGATTAGAAACCCCGGTAGTCCGGCTGACTGACTTGGTGTTGGTGTATC
>ASV_6086
TACGGAGGGTGCAAGCGTTAATCGGAATTACTGGGCGTAAAGCGCACGCAGGCGGTTTGTTAAGTCAGATGTGAAATCCC
CGAGCTTAACTTGGGAACTGCATTTGAAACTGGCAAGCTAGAGTCTTGTAGAGGGGGGTAGAATTCCAGGTGTAGCGGTG
AAATGCGTAGAGATCTGGAGGAATACCGGTGGCGAAGGCGGCCCCCTGGACAAAGACTGACGCTCAGGTGCGAAAGCGTG
GGGAGCAAACAGGATTAGAAACCCCTGTAGTCCGGCTGACTGACTTCGTTGGATGGTATC
>ASV_6087
GACGTGGAAGACTAGTGTTATTCATCTTTAATAGGTTTAAAGGGTACCTAGACGGTATTTCTAGCCTGAAAAAGGTACGG
ATTTACTAGAGTTTTATGTGAGAAGGGGAGTATTTTAGGAGTAGAGATGAAATTCTTTAATACCTTAAGGACTGGTATAG
GCGAAGGCAACCTTCTATGTAAAAACTGACGTTGAGGGACGAAGGCCTGGGTAGCAAGAAGGATTAGATACCCCAGTAGT
CCGGCTGACTGACTGCCTTAAGCGATATCTCGTATGCCGTCTTCTGCTTGAAAAAAAAAA
>ASV_6088
TACGGAGGGTGCAAGCGTTAATCGGAATTACTGGGCGTAAAGCGCACGCAGGCGGTTTGTTAAGTCAGATGTGAAATCCC
CGCGCTTAACGTGGGAACTGCATTTGAAACTGGCAAGCTAGAGTCTTGTAGAGGGGGGTAGAATTCCAGGTGTAGCGGTG
AAATGCGTAGAGATCTGGAGGAATACCGGTGGCGAAGGCGGCCCCCTGGACAAAGACTGACGCTCAGGTGCGAAAGCGTG
GGGAGCAAACAGGATTAGAAACCCCTGTAGTCCGGCTGACTGACTGCCTTAAGCGATATC
>ASV_6089
TACGAACTGTGCGAACGTTATTCGGAATCACTGGGCTTACAGGGTGCGTAGGCGGCTTGTTAAGTAGGGTGTGAAAGCCC
CCGGCTCAACCGGGGAATTGCGCCCTAAACTGGCGAGCTGGAGTGAGATAGGGGTGTGTGGAACTTCCGGTGGAGCGGTG
AAATGTGTTGATATCGGAAGGAACGCCGGTGGCGAAAGCGACACACTGGATCTTGTCTGACGCTGAGGCACGAAAGCCAG
GGGAGCGAACGGGATTAGAAACCCGTGTAGTCCGGCTGACTGACTCGTGATCTCTCCATC
>ASV_6090
TACGAAGGGGGCTAGCGTTGTTCGGAATTACTGGGCGTAAAGGGCGCGTAGGCTGTGCTGTAAGTCAGGCGTGAAAGCCC
CGGGCTCAACCTGGGAATTGCGCTTGATACTGCGGCGCTGGAAGGTGGGAGAGGATGGCGGAATTCCCAGTGTAGAGGTG
AAATTCGTAGATATTGGGAAGAACACCGGTGGCGAAGGCGGCCATCTGGCCCACCATTGACGCTGAGGCGCGAAAGCGTG
GGGAGCAAACAGGATTAGAAACCCCTGTAGTCCGGCTGACTGACTCATAGTTTAGCCATC
>ASV_6091
TACAGAGGGTGCAAGCGTTGTTCGGAATTATTGGGCGTAAAGGGCGCGTAGGCGGTGCGGTAAGTCTGTAGTGAAATCTC
TGGGCTCAACTCAGAGTCTGCTATAGAAACTGCCGTGCTGGAGTGTGGGAGAGGTGAGTGGAATTCCCGGTGTAGCGGTG
AAATGCGTAGATATCGGGAGGAACACCTGTGGCGAAAGCGGCTCACTGGACCACAACTGACGCTGAGGCGCGAAAGCTAG
GGGAGCAAACAGGATTAGAAACCCCGGTAGTCCGGCTGACTGACTCGATGTCGTCAAATC
>ASV_6092
TACAGAGGGTGCAAGCGTTGTTCGGAATTATTGGGCGTAAAGGGCGCGTAGGCGGTGCGGTAAGTATGCTGTGAAATCTC
TGGGCTCAACTCAGAGCTTGCAGCGTAGACTGCCGTGCTGGAGTGTGGGAGAGGTGCGTGGAATTCCCGGTGTAGCGGTG
AAATGCGTAGATATCGGGAGGAACACCTGTGGCGAAAGCGGCGCACTGGACCACAACTGACGCTGAGGCGCGAAAGCTAG
GGGAGCAAACAGGATTAGATACCCCGGTAGTCCGGCTGACTGACTATGGCAGCTCTAATC
>ASV_6093
TACGAAGGGGGCTAGCGTTGTTCGGAATCACTGGGCGTAAAGCGCACGCAGGCGGATTGATAAGTCAGGGGTGAAATCCC
GGAGCTCAACTTCGGAATTGCCTTTGATACTGTCTATCTTCGAGTTCGGGAGAGGTTGGCGGAATTCCTAGTGTAGAGGT
GAAATTCGTAGATATTAGGAAGAACACCAGTGGCGAAGGCGGCCAACTGGCCCGATACTGACGCTCATGTGCGAAAGCGT
GGGGAGCAAACAGGATTAGAAACCCCGGTAGTCCGGCTGACTGACTCAGTAACGGCCAAA
>ASV_6094
TACGAGGGGGGCGAGCGTTGTTCGGAATTATTGGGCGTAAAGGGTGCGTAGGCGGTTTGGTAAGTCTGATGTGAAATCTA
TGGGCTCAACTCATAGTCTGCATCGGAAACTGCCGGGCTTGAGTGTGGGAGAGGTGAGTGGAATTTCCGGTGTAGCGGTG
AAATGCGTAGATATCGGAAGGAACACCTGTGGCGAAAGCGGCTCACTGGACCACAACTGACGCTGATGCACGAAAGCTAG
GGGAGCAAACAGGATTAGAAACCCCGGTAGTCCGGCTGACTGACTGTAGAGCTGTTCATC
>ASV_6095
TACGTAGGCAGCAAGCGTTGTTCGGAGTTACTGGGCGTAAAGGGTGTGTAGGCGGTTCTTTAAGTTTGGTGTGAAATCTC
CCGGCTCAACCGGGAGGGTGCGCCGAATACTGAGGGACTAGAGTGCGGGAGAGGAAAGTGGAATTCCTGGTGTAGCGGTG
AAATGCGTAGATATCAGGAGGAACACCGGTGGTGTAGACGGCTTTCTGGACCGTAACTGACGCTGAGACACGAAAGCGTG
GGTAGCAAACAGGATTAGAAACCCGAGTAGTCCGGCTGACTGACTTGTCATAGGTTCATC
>ASV_6096
TACGAAGGGGGCTAGCGTTGTTCGGAATTACTGGGCGTAAAGGGCGCGTAGGCTGTGCTGTAAGTCAGGCGTGAAATCCC
CGGGCTCAACCTGGGAATTGCGCATGATACTGCGGCGCTGGAATGCAGGAGAGGATGGCGGAATTCCCAGTGTAGAGGTG
AAATTCGTAGATATTGGGAAGAACACCGGTGGCGAAGGCGGCCATCTGGCCTGCAATTGACGCTGAGGCGCGAAAGCGTG
GGGAGCAAACAGGATTAGAAACCCCGGTAGTCCGGCTGACTGACTAGTGACGTTCGGATC
>ASV_6097
TACAGAGGTCCCAAGCGTTGTTCGGATTCACTGGGCGTAAAGGGTGCGTAGGTGGCGAGGTAAGTCGGATGTGAAAGCTC
GGAGCTCAACTCCGAAATGGCATTGGAAACTACCTTGCTCGAGGAATGGAGGGGGGACTGGAATTCTCGGTGTAGCAGTG
AAATGCGTAGATATCGAGAGGAACACCAGTGGCGAAGGCGAGTCCCTGGACATCTCCTGACACTGAGGCACGAAAGCTAG
GGGAGCAAACAGGATTAGAAACCCGGGTAGTCCGGCTGACTGACTAGTGACGTTCGGATC
>ASV_6098
TACGGAGGGTGCAAGCGTTAATCGGAATTATTGGGCGTAAAGGGTGCGTAGGCGGTGCGGTAAGTCTGTTGTGAAATCTC
CGGGCTCAACTCGGAGCCTGCAACGGAAACTGCCGTGCTGGAGTATGGGAGAGGTGAGTGGAATTCCCGGTGTAGCGGTG
AAATGCGTAGATATCGGGAGGAACACCTGTGGCGAAAGCGGCTCACTGGACCATTACTGACGCTGATGCACGAAAGCTAG
GGGAGCAAACAGGATTAGAAACCCGAGTAGTCCGGCTGACTGACTTCGTTGGATGGTATC
>ASV_6099
TACAGAGGGTGCTAGCGTTGTTCGGAATCATTGGGCGTAAAGGGCGTGTAGGCGGTTTGTTAAGTCATGTGTGAAATCCC
TCGGCTCAACCGGGGAACGACGCATGAAACTGGCAAGCTAGAGTACCAAAGAGGGGGGTGGAATTCCCGGTGTAGCGGTG
AAATGCGTAGATATCGGGAGGAACACCTGTGGCGAAGGCGGCCCCCTGGTTGGATACTGACGCTGAGACGCGAAAGCGTG
GGGAGCAAACAGGATTAGATACCCCGGTAGTCCGGCTGACTGACTTGCTCAGTATGTATC
>ASV_6100
TACGGAGGGTGCAAGCGTTAATCGGAATTACTGGGCGTAAAGCGCACGCAGGCGGTCTGTCAAGTCGGATGTGAAATCCC
CGGGCTCAACCTGGGAACTGCATCCGAAACTGGCAGGCTAGAGTCTTGTAGAGGGGGGTAGAATTCCAGGTGTAGCGGTG
AAATGCGTAGAGATCTGGAGGAATACCGGTGGCGAAGGCGGCCCCCTGGACAAAGACTGACGCTCAGGTGCGAAAGCGTG
GGGAGCAAACAGGATTAGATACCCCTGTAGTCCGGCTGACTGACTTTGCCACTAGATATC
>ASV_6101
TACAGAGGGTGCAAGCGTTGTTCGGAATTATTGGGCGTAAAGGGCGCGTAGGCGGTGCCACAAGTCACTTGTGAAATCCC
CGGGCTTAACTCGGGGCCTGCAGGCGAAACTGTGGTGCTGGAGTATGGGAGAGGTGCGTGGAATTCCCGGTGTAGCGGTG
AAATGCGTAGATATCGGGAGGAACACCTGTGGCGAAAGCGGCGCACTGGACCATAACTGACGCTGAGGCGCGAAAGCTAG
GGGAGCAAACAGGATTAGAAACCCCGGTAGTCCGGCTGACTGACTATGGCAGCTCTAATC
>ASV_6102
GACGTAGGGGGCGAGCGTTGTCCGGAATCACTGGGCGTAAAGCGCGTGCAGGCGGCCTGGTAAGTCCCGTGTGAAAGCCT
ACGGCTCAACTGTAGGAGGTCGCGGGAGACCGCCGGGCTTGAGGGCAGGAGAGGGAAGTAGAATTCCCGGTGTAGCGGTG
AAATGCGTAGATATCGGGAGGAATGCCAGTGGCGAAGGCGGCTTCCTGGCCTGCTTCTGACGCTGAGACGCGAAAGCTGG
GGGAGCGAACGGGATTAGAAACCCCGGTAGTCCGGCTGACTGACTCAGTAACGGCCAATC
>ASV_6103
TACAGAGGGTGCAAGCGTTAATCGGAATTACTGGGCGTAAAGCGCGCGTAGGTGGTTTGTTAAGTTGGATGTGAAAGCCC
CGGGCTCAACCTGGGAACTGCATCCAAAACTGGCAAGCTAGAGTATGGTAGAGGGTGGTGGAATTTCCTGTGTAGCGGTG
AAATGCGTAGATATAGGAAGGAACACCAGTGGCGAAGGCGACCACCTGGACTGATACTGACACTGAGGTGCGAAAGCGTG
GGGAGCAAACAGGATTAGATACCCCTGTAGTCCGGCTGACTGACTAGTGACGTTCGGATC
>ASV_6104
TACAGAGGGTGCAAGCGTTAATCGGAATTACTGGGCGTAAAGCGTGCGTAGACGGTTACATAAGTCGGGTGTGAAAGCCC
CGGGCTCAACCTGGGAATTGCATTCGAGACTGCGTAGCTAGGGTGCGGAAGAGGGAAGCGGAATTTCCGGTGTAGCGGTG
AAATGCGTAGATATCGGAAGGAACACCAGTGGCGAAAGCGGCTTCCTGGTCCAGCACCGACGTTCAGGCACGAAAGCGTG
GGGAGCAAACAGGATTAGATACCCCGGTAGTCCGGCTGACTGACTGCCTTAAGCGATATC
>ASV_6105
TACAGAGGTCCCAAGCGTTGTTCGGATTCACTGGGCGTAAAGGGTGCGTAGGTGGCGAGGTAAGTCGGATGTGAAAGCTC
GGAGCTCAACTCCGAAATGGCATTGGAAACTACCTTGCTCGAGGAATGGAGGGGGGACTGGAATTCTCGGTGTAGCAGTG
AAATGCGTAGATATCGAGAGGAACACCAGTGGCGAAGGCGAGTCCCTGGACATCTCCTGACACTGAGGCACGAAAGCTAG
GGGAGCAAACAGGATTAGAAACCCGTGTAGTCCGGCTGACTGACTCGTGATCTCTCCATC
>ASV_6106
TACAGAGGGTGCAAGCGTTGTTCGGAATTATTGGGCGTAAAGGGCGCGTAGGCGGTGCGGTAAGTCTGTAGTGAAATCTC
TGGGCTCAACTCAGAGTCTGCTATAGAAACTGCCGTGCTGGAGTGTGGGAGAGGTGAGTGGAATTCCCGGTGTAGCGGTG
AAATGCGTAGATATCGGGAGGAACACCTGTGGCGAAAGCGGCTCACTGGACCACAACTGACGCTGAGGCGCGAAAGCTAG
GGGAGCAAACAGGATTAGATACCCGGGTAGTCCGGCTGACTGACTGGCTCTGCTCTTATC
>ASV_6107
GACGTAGGGGGCCAGCGTTGTTCGGAATTACTGGGTGTAAAGGGTTCGTAGGCGGTGTGGCAAGTCGGGAGTGAAATCTC
TGGGCTCAACTCAGGGGCTGCTTCCGAAACTGCTGTGCTGGAGTGTGGGAGAGGCGCGTGGAATTGCAGGTGTAGCGGTG
AAATGCGTAGATATCTGCAGGAACACCCGTGGCGAAAGCGGCGTGCTGGACCACTACTGACGCTGAGGAACGAAAGCTAG
GGGAGCAAACAGGATTAGATACCCCGGTAGTCCGGCTGACTGACTGGCTCTGCTCTTATC
>ASV_6108
TACGTAGGGGGCGAGCGTTGTCCGGAGTTACTGGGCGTAAAGGGCATGCAGGCGGTCTGACGCGTTTTGTGTGACAGCGG
GTGGCTTAACTACCCGAGCATGCGAAAGACGGTTGGACTTGAGGGCTCGAGAGGGACACGGAATTCCGGGTGGAGTGGTG
AAATGCGTAGAGATCCGGAGGAACACCGAAGGCGAAGGCAGTGTCCTGGCGAGTACCTGACGCTGAGGTGCGAAAGCCAG
GGGAGCGAACGGGATTAGATACCCCTGTAGTCCGGCTGACTGACTCATAGTTTAGCCATC
>ASV_6109
TACAGAGGGTGCAAGCGTTAATCGGAATTACTGGGCGTAAAGCGCGCGTAGGTGGTTTGTTAAGTTGGATGTGAAATCCC
CGGGCTCAACCTGGGAACTGCATTCAAAACTGACTGACTAGAGTATGGTAGAGGGTGGTGGAATTTCCTGTGTAGCGGTG
AAATGCGTAGATATAGGAAGGAACACCAGTGGCGAAGGCGACCACCTGGACTGATACTGACACTGAGGTGCGAAAGCGTG
GGGAGCAAACAGGATTAGATACCCCGGTAGTCCGGCTGACTGACTCATAGTTTAGCCATC
>ASV_6110
TACAGGGGGTGCAAACGTTGCTCGGAATCATTGGGCGTAAAGCGCACGTAGGCGGTTCGTTATGTCGGATGTGAAAGCCC
TTGGCTTAACCGAGGAAGTGCATCCGAAACTGGCGAGCTAGAGTACTAAAGAGGATCGCGGAATTCCCGGTGTAGAGGTG
AAATTCGTAGATATCGGGAGGAACACCGGTGGCGAAGGCGGCGATCTGGGTAGATACTGACGCTGAGGTGCGAAAGCGTG
GGGAGCAAACAGGATTAGAAACCCCGGTAGTCCGGCTGACTGACTTGCTCAGTATGTATC
>ASV_6111
TACGGAGGGTGCAAGCGTTATCCGGATTCACTGGGTTTAAAGGGTGCGTAGGCGGGCAGGTAAGTCAGTGGTGAAATCTC
CGGGCTTAACCCGGAAACTGCCGTTGATACTATCTGCCTTGAATATAGTGGAGGTGAGCGGAATATGTCATGTAGCGGTG
AAATGCTTAGATATGACATAGAACACCGATTGCGAAGGCAGCTCGCTACACTATTATTGACGCTGAGGCACGAAAGCGTG
GGGATCAAACAGGATTAGATACCCGTGTAGTCCGGCTGACTGACTTCCCATTGAAGGATC
>ASV_6112
GACGTAGGGGGCCAGCGTTGTTCGGAATTACTGGGTGTAAAGGGTTCGTAGGCGGTGTGGCAAGTCGGGAGTGAAATCTC
TGGGCTTAACTCAGAGGCTGCTTCCGAAACTGCTGTGCTAGAGTACGGGAGAGGCGCGTGGAATTGCAGGTGTAGCGGTG
AAATGCGTAGATATCTGCAGGAACACCCGTGGCGAAAGCGGCGCGCTGGACCGTTACTGACGCTGAGGAACGAAAGCTAG
GGGAGCAAACAGGATTAGATACCCCGGTAGTCCGGCTGACTGACTGGTATGACTCACATC
>ASV_6113
TACGGAGGGTGCAAGCGTTAATCGGAATTACTGGGCGTAAAGCGCACGCAGGCGGTCTGTCAAGTCGGATGTGAAATCCC
CGGGCTCAACCTGGGAACTGCATCCGAAACTGGCAGGCTAGAGTCTTGTAGAGGGGGGTAGAATTCCAGGTGTAGCGGTG
AAATGCGTAGAGATCTGGAGGAATACCGGTGGCGAAGGCGGCCCCCTGGACAAAGACTGACGCTCAGGTGCGAAAGCGTG
GGGAGCAAACAGGATTAGATACCCGGGTAGTCCGGCTGACTGACTTCCTCCTATTGCATC
>ASV_6114
TACGGAGGGTGCAAGCGTTAATCGGAATTACTGGGCGTAAAGCGCACGCAGGCGGTTTGTTAAGTCAGATGTGAAATCCC
CGAGCTTAACTTGGGAACTGCATTTGAAACTGGCAAGCTAGAGTCTTGTAGAGGGGGGTAGAATTCCAGGTGTAGCGGTG
AAATGCGTAGAGATCTGGAGGAATACCGGTGGCGAAGGCGGCCCCCTGGACAAAGACTGACGCTCAGGTGCGAAAGCGTG
GGGAGCAAACAGGATTAGATACCCCGGTAGTCCGGCTGACTGACTTCGTTGGATGGTATC
>ASV_6115
TACGTAGGCAGCAAGCGTTGTTCGGAGTTACTGGGCGTAAAGAGTGCGTAGGCGGTTCTGTAAGTTTGGTGTGAAATCTC
CCGGCTCAACTGGGAGGGTGCGCCGAAAACTGCGGGGCTTGAGTGTGGGAGAGGTAAGCGGAATTCCTGGTGTAGCGGTG
AAATGCGTAGATATCAGGAGGAACACCGGCGGTGTAGACGGCTTACTGGACCATGACTGACGCTGAGGCACGAAAGCGTG
GGGAGCAAACAGGATTAGAAACCCGGGTAGTCCGGCTGACTGACTCATAGTTTAGCCATC
>ASV_6116
TACGGAGGGTGCAAGCGTTATCCGGATTCACTGGGTTTAAAGGGTGCGTAGGCGGGCAGGTAAGTCAGTGGTGAAATCTC
CGGGCTTAACCCGGAAACTGCCGTTGATACTATCTGCCTTGAATATAGTGGAGGTGAGCGGAATATGTCATGTAGCGGTG
AAATGCTTAGATATGACATAGAACACCGATTGCGAAGGCAGCTCGCTACACTATTATTGACGCTGAGGCACGAAAGCGTG
GGGATCAAACAGGATTAGATACCCCGGTAGTCCGGCTGACTGACTCATAGTTTAGCCATC
>ASV_6117
TACAGAGGGTGCAAGCGTTGTTCGGAATTATTGGGCGTAAAGGGCGCGTAGGCGGTGCGGTAAGTATGCTGTGAAATCTC
TGGGCTCAACTCAGAGCTTGCAGCGTAGACTGCCGTGCTGGAGTGTGGGAGAGGTGCGTGGAATTCCCGGTGTAGCGGTG
AAATGCGTAGATATCGGGAGGAACACCTGTGGCGAAAGCGGCGCACTGGACCACAACTGACGCTGAGGCGCGAAAGCTAG
GGGAGCAAACAGGATTAGATACCCCGGTAGTCCGGCTGACTGACTCATAGTTTAGCCATC
>ASV_6118
TACGAAGGGGGCGAGCGTTGTTCGGATTTACTGGGCGTAAAGGGCGCGTAGGCGGCGGCCCAAGTCGAGTGTGAAAGCCC
CGGGCTCAACCTGGGAGGTGCGCTCGAGACTGGCCCGCTGGAGTTCGGGAGAGGAGCGTGGAATTCCCAGTGTAGAGGTG
AAATTCGTAGATATTGGGAAGAACACCGGTGGCGAAGGCGGCGCTCTGGACCGAGACTGACGCTGAGGCGCGAAAGCGTG
GGGAGCAAACAGGATTAGAAACCCCAGTAGTCCGGCTGACTGACTTGCTCAGTATGTATC
>ASV_6119
TACAGAGGTCTCAAGCGTTGTTCGGATTCATTGGGCGTAAAGGGTGCGTAGGTGGTGATGCAAGTCTGGTGTGAAATCTC
GGAGCTTAACTCCGAAATGGCACCGGATACTGCGTTGCTCGAGGACTGTAGAGGAGATCGGAATTCACGGTGTAGCAGTG
AAATGCGTAGATATCGTGAGGAAGACCAGTTGCGAAGGCGGATCTCTGGGCAGTTCCTGACACTGAGGCACGAAGGCCAG
GGGAGCAAACGGGATTAGATACCCGAGTAGTCCGGCTGACTGACTTGCTCAGTATGTATC
>ASV_6120
TACAGAGGGTGCAAGCGTTAATCGGATTTACTGGGCGTAAAGCGCGCGTAGGCGGCTAATTAAGTCAAATGTGAAATCCC
CGAGCTTAACTTGGGAATTGCATTCGATACTGGTTAGCTAGAGTGTGGGAGAGGATGGTAGAATTCCAGGTGTAGCGGTG
AAATGCGTAGAGATCTGGAGGAATACCGATGGCGAAGGCAGCCATCTGGCCTAACACTGACGCTGAGGTGCGAAAGCATG
GGGAGCAAACAGGATTAGAAACCCCGGTAGTCCGGCTGACTGACTTCCCATTGAAGGATC
>ASV_6121
TACGGAGGGTGCAAGCGTTAATCGGAATTACTGGGCGTAAAGCGCACGCAGGCGGTTTGTTAAGTCAGATGTGAAATCCC
CGGGCTCAACCTGGGAACTGCATTTGAAACTGGCAAGCTTGAGTCTTGTAGAGGGGGGTAGAATTCCAGGTGTAGCGGTG
AAATGCGTAGAGATCTGGAGGAATACCGGTGGCGAAGGCGGCCCCCTGGACAAAGACTGACGCTCAGGTGCGAAAGCGTG
GGGAGCAAACAGGATTAGAAACCCGGGTAGTCCGGCTGACTGACTGGTATGACTCACATC
>ASV_6122
TACGGGGGGGGCAAGCGTTGTTCGGAATTACTGGGCGTAAAGGGCTCGTAGGCGGCCAACTAAGTCGGATGTGAAATCCC
CAAGCTTAACTTGGGAACTGCATCCGATACTGGATGGCTTGAATCCGGGAGAGGGATGCAGAATTCCAGGTGTAGCGGTG
AAATGCGTAGATATCTGGAGGAATACCGGTGGCGAAGGCGGCATCCTGGACCGGCATTGACGCTGAGGAGCGAAAGCTAG
GGGAGCAAACGGGATTAGAAACCCCGGTAGTCCGGCTGACTGACTTGGTGTTGGTGTATC
>ASV_6123
TACGAGGGGGGCAAGCGTTGTTCGGAATTATTGGGCGTAAAGGGCGCGTAGGCGGTGCGGTAAGTCACCTGTGAAATCTC
CGGGCTTAACTCGGAGTCTGCAGGCGAAACTGCCGTGCTGGAGTATGGGAGAGGTGCGTGGAATTCCCGGTGTAGCGGTG
AAATGCGTAGATATCGGGAGGAACACCTGTGGCGAAAGCGGCGCACTGGACCATAACTGACGCTGAGGCGCGAAAGCTAG
GGGAGCAAACAGGATTAGAAACCCGTGTAGTCCGGCTGACTGACTGCCTTAAGCGATATC
>ASV_6124
TACGAGGGGGGCGAGCGTTGTTCGGAATTATTGGGCGTAAAGGGTGCGTAGGCGGTTTGGTAAGTCTGATGTGAAATCTA
TGGGCTCAACTCATAGTCTGCATCGGAAACTGCCGGGCTTGAGTGTGGGAGAGGTGAGTGGAATTTCCGGTGTAGCGGTG
AAATGCGTAGATATCGGAAGGAACACCTGTGGCGAAAGCGGCTCACTGGACCACAACTGACGCTGATGCACGAAAGCTAG
GGGAGCAAACAGGATTAGAAACCCGTGTAGTCCGGCTGACTGACTCGTGATCTCTCCATC
>ASV_6125
TACGAGGGGGGCGAGCGTTGTTCGGAATTATTGGGCGTAAAGGGCGCGTAGGCGGTGCGGTAAGTCACCTGTGAAATCTC
CCGGCTCAACTGGGAGCCTGCAGGCGAAACTGCCGTGCTGGAGTATGGGAGAGGTGCGTGGAATTCCCGGTGTAGCGGTG
AAATGCGTAGATATCGGGAGGAACACCTGTGGCGAAAGCGGCGCACTGGACCATAACTGACGCTGAGGCGCGAAAGCTAG
GGGAGCAAACAGGATTAGATACCCCGGTAGTCCGGCTGACTGACTGGCTCTGCTCTTATC
>ASV_6126
TACGTAGGCAGCGAGCGTTGTTCGGAGTTACTGGGCGTAAAGGGTGTGTAGGCGGTTGCTTAAGTTTGGTGTGAAATCTC
CCGGCTCAACTGGGAGGGTGCGCCGAATACTGAGTGACTCGAGTGCGGGAGAGGAGAGTGGAATTCCTGGTGTAGCGGTG
AAATGCGTAGATATCAGGAGGAACACCGGTGGTGTAGACGGCTCTCTGGACCGTAACTGACGCTGAGACACGAAAGCGTG
GGTAGCAAACAGGATTAGAAACCCCGGTAGTCCGGCTGACTGACTCATAGTTTAGCCATC
>ASV_6127
TACGAAGGGGGCTAGCGTTGTTCGGAATTACTGGGCGTAAAGCGCACGTAGGCGGACATTTAAGTCAGGGGTGAAATCCC
GGAGCTCAACTCCGGAACTGCCTTTGATACTGGGTGTCTTGAGTGTGGAAGAGGTGAGTGGAATTCCGAGTGTAGAGGTG
AAATTCGTAGATATTCGGAGGAACACCAGTGGCGAAGGCGGCTCACTGGTCCATTACTGACGCTGAGGTGCGAAAGCGTG
GGGAGCAAACAGGATTAGAAACCCCGGTAGTCCGGCTGACTGACTTGCTCAGTATGTATC
>ASV_6128
TACGAGGGGGGCGAGCGTTGTTCGGAATTATTGGGCGTAAAGGGTGCGTAGGCGGTTTGGTAAGTCTTATGTGAAATCTA
CAGGCTCAACTTGTAGTCTGCATGAGAAACTGCCGGGCTTGAGTATGGGAGAGGTGAGTGGAATTCCTGGTGTAGCGGTG
AAATGCGTAGATATCAGGAGGAACACCTGTGGCGAAAGCGGCTCACTGGACCATAACTGACGCTGATGCACGAAAGCTAG
GGGAGCAAACAGGATTAGATACCCCGGTAGTCCGGCTGACTGACTTGCTCAGTATGTATC
>ASV_6129
TACGTAGGGGGCGAGCGTTGTCCGGAGTTACTGGGCGTAAAGGGCATGCAGGCGGTCTGACGCGTTTTGTGTGACAGCGG
GTGGCTTAACTACCCGAGCATGCGAAAGACGGTTGGACTTGAGGGCTCGAGAGGGACACGGAATTCCGGGTGGAGTGGTG
AAATGCGTAGAGATCCGGAGGAACACCGAAGGCGAAGGCAGTGTCCTGGCGAGTACCTGACGCTGAGGTGCGAAAGCCAG
GGGAGCGAACGGGATTAGAAACCCGGGTAGTCCGGCTGACTGACTTGCTCAGTATGTATC
>ASV_6130
TACGAGGGGGGCGAGCGTTGTTCGGAATTATTGGGCGTAAAGGGTGCGTAGGCGGTTTGGTAAGTCTGATGTGAAATCTA
TGGGCTCAACTCATAGTCTGCATCGGAAACTGCCGGGCTTGAGTGTGGGAGAGGTGAGTGGAATTTCCGGTGTAGCGGTG
AAATGCGTAGATATCGGAAGGAACACCTGTGGCGAAAGCGGCTCACTGGACCACAACTGACGCTGATGCACGAAAGCTAG
GGGAGCAAACAGGATTAGAAACCCCTGTAGTCCGGCTGACTGACTCAGTAACGGCCAATC
>ASV_6131
TACGGAGGGTGCAAGCGTTAATCGGAATTACTGGGCGTAAAGCGCACGCAGGCGGTTGGATAAGTTAGATGTGAAAGCCC
CGGGCTCAACCTGGGAATTGCATTTAAAACTGTTCAGCTAGAGTCTTGTAGAGGGGGGTAGAATTCCAGGTGTAGCGGTG
AAATGCGTAGAGATCTGGAGGAATACCGGTGGCGAAGGCGGCCCCCTGGACAAAGACTGACGCTCAGGTGCGAAAGCGTG
GGGAGCAAACAGGATTAGATACCCCGGTAGTCCGGCTGACTGACTGTAGAGCTGTTCATC
>ASV_6132
TACGAAGGGTGCAAGCGTTACTCGGAATTACTGGGCGTAAAGCGTGCGTAGGTGGTTGTTTAAGTCTGTTGTGAAAGCCC
TGGGCTCAACCTGGGAACTGCAGTGGAAACTGGACAACTAGAGTGTGGTAGAGGGTAGCGGAATTCCCGGTGTAGCAGTG
AAATGCGTAGAGATCGGGAGGAACATCCATGGCGAAGGCAGCTACCTGGACCAACACTGACACTGAGGCACGAAAGCGTG
GGGAGCAAACAGGATTAGAAACCCCGGTAGTCCGGCTGACTGACTTCCCATTGAAGGATC
>ASV_6133
TACGAGGGGGGCAAGCGTTGTTCGGAATTATTGGGCGTAAAGGGCGCGTAGGCGGTGCGGTAAGTCACCTGTGAAACCTC
TAGGCTTAACCTAGAGCCTGCAGGCGAAACTGCCGTGCTGGAGTGTGGGAGAGGTGCGTGGAATTCCCGGTGTAGCGGTG
AAATGCGTAGATATCGGGAGGAACACCTGTGGCGAAAGCGGCGCACTGGACCACAACTGACGCTGATGCGCGAAAGCTAG
GGGAGCAAACAGGATTAGAAACCCCTGTAGTCCGGCTGACTGACTCCTATGTGATGGATC
>ASV_6134
TACCAGCACCCCGAGTGGTCGGGACGATTATTGGGCCTAAAGCATCCGTAGCCGGTACTGCAAGTCTTCCGTTAAATCCA
CCTGCTCAACAGTTGGGCTGCGGGGGATACTACAGCGCTAGGAGGCGGGAGAGGCAAGCGGTACTTAATGGGTAGGGGTA
AAATCCACTGATCCATTGAAGACCACCAGTGGCGAAGGCGGCTTGCCAGAACGCGCTCGACGGTGAGGGATGAAAGCTGG
GGGAGCAAACCGGATTAGAAACCCCGGTAGTCCGGCTGACTGACTTGGTGTTGGTGTATC
>ASV_6135
TACGTAGGCAGCAAGCGTTGTTCGGAATTATTGGGCGTAAAGAGTGTGTAGGCGGTGCTCTAAGTCTGTCGTGAAATCTC
CCGGCTTAACTGGGAGGGTGCGGCGGAAACTGGAGTGCTCGAGGATGGGAGAGGAAAGCGGAATTCCCGGTGTAGCGGTG
AAATGCGTAGATATCGGGAGGAACACCCGTGGTGTAGACAGCTTTCTGGACCATTTCTGACGCTGAGACACGAAAGCGTG
GGTAGCAAACAGGATTAGAAACCCCGGTAGTCCGGCTGACTGACTGCCTTAAGCGATATC
>ASV_6136
TACAGAGGGTGCGAGCGTTGTTCGGAATTATTGGGCGTAAAGGGCGCGTAGGCGGTGCCACAAGTCACCTGTGAAATCTC
CGGGCTTAACTCGGAGCCTGCAGGCGAAACTGTGGTGCTGGAGTGTGGGAGAGGTGCGTGGAATTCCCGGTGTAGCGGTG
AAATGCGTAGATATCGGGAGGAACACCTGTGGCGAAAGCGGCGCACTGGACCATAACTGACGCTGAGGCGCGAAAGCTAG
GGGAGCAAACAGGATTAGAAACCCGTGTAGTCCGGCTGACTGACTTGCTCAGTATGTATC
>ASV_6137
GACAGAGGGTGCAAACGTTGTTCGGAATTACTGGGCGTAAAGCGCGTGTAGGCGGCTAAGTAAGTCGGGCGTGAAATCCC
ACGGCTCAACCGTGGAAGTGCACTCGAAACTGCATAGCTAGAGTCCTGGAGAGGAAGGTGGAATGCTTGGTGTAGAGGTG
AAATTCGTAGATATCAAGCGGAACACCGGTGGCGAAGGCGGCCTTCTGGACAGTGACTGACGCTGAGACGCGAAAGCGTG
GGGAGCAAACAGGATTAGATACCCCAGTAGTCCGGCTGACTGACTTTGCCACTAGATATC
>ASV_6138
GACGGAGGGTGCAAGCGTTGTTCGGATTGACTGGGCGTAAAGGGCGTGTAGGCGGTTGGTCAAGTCTGATGTGAAAGCCC
GGAGCTCAGCCCCGGAAGGGCATCGGAAACTAACCAGCTGGAGCGCGATAGAGGAGGGCGGAATTCCTGGTGTAGCGGTG
AAATGCGTAGATATCAGGAGGAACACCGGCGGCGAAGGCGGCCCTCTGGATCGTTGCTGACGCTGAGACGCGAAAGCGTG
GGGAGCAAACAGGATTAGATACCCCTGTAGTCCGGCTGACTGACTCAGTAACGGCCAATC
>ASV_6139
TACAGAGGGTGCGAGCGTTAATCGGAATTACTGGGCGTAAAGCGTACGTAGACGGTTGGATAAGTCAGATGTGAAAGCCC
CGGGCTCAACCTGGGAATTGCATTTGAGACTGTTCAGCTAGGGTGCGGAAGAGGGAAGCGGAATTTCCGGTGTAGCGGTG
AAATGCGTAGATATCGGAAGGAACACCAGTGGCGAAAGCGGCTTCCTGGTCCAGCACCGACGTTCAGGTACGAAAGCATG
GGGAGCAAACAGGATTAGATACCCGTGTAGTCCGGCTGACTGACTTTCTCCGTGTCGATC
>ASV_6140
GACGTAGGGGGCGAGCGTTGTCCGGAGTTACTGGGCGTAAAGGGCCCGCAGGCGGGAGGGTGCGTTTGGTGTGACAGCTC
GTGGCTTCACTACGAGAGGATACCAAAGACGGCCGTTCTTGAGGGCCAGAGAGGGACCTGGAAGTCCGGGTGGAGCGGTG
AAATGCGTAGAGATCCGGAGGAACACCGAAAGCGAAGGCAGGGTCCTGGCTGGTACCTGACGCTCGTGGGCGAAAGCTAG
GGGAGCGAACGGGATTAGAAACCCTGGTAGTCCGGCTGACTGACTCCTATGTGATGGATC
>ASV_6141
TACGTAGGGTGCGAGCGTTAATCGGAATTACTGGGCGTAAAGCGTGCGCAGGCGGTTTCGTAAGACAGGTGTGAAATCCC
CGGGCTTAACCCGGGAACTGCGCTTGTGACTGCGAGGCTGGAGTGCGGCAGAGGGAGGTGGAATTCCACGTGTAGCAGTG
AAATGCGTAGAGATGTGGAGGAACACCGATGGCGAAGGCAGCCTCCTGGGCTAGCACTGACGCTCATGCACGAAAGCGTG
GGGAGCAAACAGGATTAGATACCCTAGTAGTCCGGCTGACTGACTCCTATGTGATGGATC
>ASV_6142
TACGTAGGGTGCAAGCGTTAATCGGAATTACTGGGCGTAAAGCGTGCGCAGGCGGTTTTGTAAGACAGAGGTGAAATCCC
CGGGCTCAACCTGGGAACTGCCTTTGTGACTGCAAGGCTGGAGTGCGGCAGAGGGGGATGGAATTCCGCGTGTAGCAGTG
AAATGCGTAGATATGCGGAGGAACACCGATGGCGAAGGCAATCCCCTGGGCCTGCACTGACGCTCATGCACGAAAGCGTG
GGGAGCAAACAGGATTAGATACCCCTGTAGTCCGGCTGACTGACTCCTATGTGATGGATC
>ASV_6143
TACGGAGGGTGCAAGCGTTAATCGGAATTACTGGGCGTAAAGCGCACGCAGGCGGTCTGTCAAGTCGGATGTGAAATCCC
CGGGCTCAACCTGGGAACTGCATCCGAAACTGGCAGGCTAGAGTCTTGTAGAGGGGGGTAGAATTCCAGGTGTAGCGGTG
AAATGCGTAGAGATCTGGAGGAATACCGGTGGCGAAGGCGGCCCCCTGGACAAAGACTGACGCTCAGGTGCGAAAGCGTG
GGGAGCAAACAGGATTAGAAACCCCGGTAGTCCGGCTGACTGACTTCCTCCTATTGCATC
>ASV_6144
TACGTGCGAGGCAAGCGTTATTCATATTAAATGGGTCTAAAGGGTACGTAGACGGTATAGTTTAATCTACATTTAAAATA
CACCTTAGAAGTGGATTAGATATTACTATACTAGAGTTAAAAGGAGTAACAAATAGAACGAGTGGAGTGTAACAATACGT
AAATACTCGAGGGGTTGCGAAGCGGCGAAGGCATGTTACTATTGAAAACTGACGTTGAGGTACGAAGGCATGGGTATCGA
TCGGGATTAGAAACCCCTGTAGTCCGGCTGACTGACTGCCTTAAGCGATATCTCGTATGC
>ASV_6145
TACGTGCGAGGCAAGCGTTATTCATATTAAATGGGTCTAAAGGGTACGTAGACGGTATAGTTTAATCTACATTTAAAATA
CACCTTAGAAGTGGATTAGATATTACTATACTAGAGTTAAAAGGAGTAACAAATAGAACGAGTGGAGTGTAACAATACGT
AAATACTCGAGGGGTTGCGAAGCGGCGAAGGCATGTTACTATTGAAAACTGACGTTGAGGTACGAAGGCATGGGTATCGA
TCGGGATTAGAAACCCCGGTAGTCCGGCTGACTGACTGTAGAGCTGTTCATCTCGTATGC
>ASV_6146
TACAGAGGGTGCAAGCGTTGTTCGGAATCATTGGGCGTAAAGGGCGTGTAGGCGGTTTGTTAAGTCATGTGTGAAATCCC
TCGGCTCAACCGGGGAACGACGCATGAAACTGGCAAGCTAGAGTACCGAAGAGGGGGGTGGAATTCCCGGTGTAGCGGTG
AAATGCGTAGATATCGGGAGGAACACCTGTGGCGAAGGCGGCCCCCTGGTCGGATACTGACGCTGATACGCGAAAGCGTG
GGGAGCAAACAGGATTAGAAACCCCGGTAGTCCGGCTGACTGACTTGGTGTTGGTGTATC
>ASV_6147
TACAGAGGGTGCAAGCGTTGTTCGGAATTATTGGGCGTAAAGGGCGCGTAGGCGGTGCGGTAAGTATGCTGTGAAATCTC
TGGGCTCAACTCAGAGCTGGCAGCGTAGACTGCCGTGCTGGAGTGTGGGAGAGGTGCGTGGAATTCCCGGTGTAGCGGTG
AAATGCGTAGATATCGGGAGGAACACCTGTGGCGAAAGCGGCGCACTGGACCACAACTGACGCTGAGGCGCGAAAGCTAG
GGGAGCAAACAGGATTAGAAACCCGTGTAGTCCGGCTGACTGACTCGTGATCTCTCCATC
>ASV_6148
TACGAAGGGGGCTAGCGTTGCTCGGAATTACTGGGCGTAAAGCGCACGTAGGCGGATTGTTAAGTCGGGGGTGAAATCCT
GGAGCTCAACTCCAGAACTGCCTTCGATACTGGCGATCTCGAGTTCGGGAGAGGTGAGTGGAACTGCGAGTGTAGAGGTG
AAATTCGTAGATATTCGCAAGAACACCAGTGGCGAAGGCGGCTCACTGGCCCGATACTGACGCTGAGGTGCGAAAGCGTG
GGGAGCAAACAGGATTAGAAACCCCGGTAGTCCGGCTGACTGACTGGTATGACTCACATC
>ASV_6149
TACGGAGGGTGCAAGCGTTAATCGGAATTACTGGGCGTAAAGCGCACGCAGGCGGTCTGTTAAGTCAGATGTGAAATCCC
CGGGCTTAACCTGGGAACTGCATTTGAAACTGGCAGGCTTGAGTCTTGTAGAGGGGGGTAGAATTCCAGGTGTAGCGGTG
AAATGCGTAGAGATCTGGAGGAATACCGGTGGCGAAGGCGGCCCCCTGGACAAAGACTGACGCTCAGGTGCGAAAGCGTG
GGGAGCAAACAGGATTAGATACCCGAGTAGTCCGGCTGACTGACTTGGTGTTGGTGTATC
>ASV_6150
CACGGGGGGAGCAAGCGTTGTTCGGAATCACTGGGCGTAAAGGGCGTGTAGGCGGTCAGGTAAGTGGGATGTGAAATGCC
CCGGCTCACCCGGGGACCTGCATCCCAAACTGCTTGGCTTGAGTATGGGAGAGGATGAGGGAATTCCTGGTGTAGCGGTG
AAATGCGTAGATATCAGGAGGAACACCGGTGGCGAAGGCGCTCATCTGGCCCAATACTGACGCTGAGGCGCGAAAGCTAG
GGGAGCAAACGGGATTAGAAACCCCGGTAGTCCGGCTGACTGACTTCGTTGGATGGTATC
>ASV_6151
TACAGGGGGTGCAAACGTTGCTCGGAATTATTGGGCGTAAAGCGCACGTAGGCGGTCTGTTATGTCGGATGTGAAAGCCC
TTGGCTCAACTGAGGAAGTGCATCCGAAACTGGCAGGCTAGAGTACGTAAGAGGGTCGCGGAATTCCCGGTGTAGAGGTG
AAATTCGTAGATATCGGGAGGAACACCGGTGGCGAAGGCGGCGACCTGGGACGATACTGACGCTGAGGTGCGAAAGCGTG
GGGAGCAAACAGGATTAGAAACCCGTGTAGTCCGGCTGACTGACTTGCTCAGTATGTATC
>ASV_6152
TACGGAGGGTGCAAGCGTTAATCGGAATTACTGGGCGTAAAGCGCACGCAGGCGGTCTGTCAAGTCGGATGTGAAATCCC
CGGGCTCAACCTGGGAACTGCATTCGAAACTGGCAGGCTGGAGTCTCGTAGAGGGAGGTAGAATTCCAGGTGTAGCGGTG
AAATGCGTAGAGATCTGGAGGAATACCGGTGGCGAAGGCGGCCTCCTGGACGAAGACTGACGCTCAGGTGCGAAAGCGTG
GGGAGCAAACAGGATTAGATACCCCTGTAGTCCGGCTGACTGACTGTAGAGCTGTTCATC
>ASV_6153
TACAGAGGGTGCAAGCGTTAATCGGAATTACTGGGCGTAAAGCGCGCGTAGGTGGTTCGTTAAGTTGGATGTGAAAGCCC
CGGGCTCAACCTGGGAACTGCATTCAAAACTGTCGAGCTAGAGTATGGTAGAGGGTGGTGGAATTTCCTGTGTAGCGGTG
AAATGCGTAGATATAGGAAGGAACACCAGTGGCGAAGGCGACCACCTGGACTGATACTGACACTGAGGTGCGAAAGCGTG
GGGAGCAAACAGGATTAGATACCCGGGTAGTCCGGCTGACTGACTTGGTGTTGGTGTATC
>ASV_6154
TACGTAGGTGGCAAGCGTTGTCCGGATTTATTGGGTTTAAAGGGTGCGTAGGCGGTTTAATAAGTCAGTGGTGAAATACG
GCAGCTCAACTGTCGAGGTGCCATTGATACTGTTAGACTTGAGTACAGACGAGGTAGGCGGAATTGACGGTGTAGCGGTG
AAATGCTTAGATATCGTCAAGAACACCGATAGCGAAGGCAGCTTACTAGGCTGTAACTGACGCTGAGGCACGAAAGTGTG
GGGATCAAACAGGATTAGATACCCCTGTAGTCCGGCTGACTGACTAGTGACGTTCGGATC
>ASV_6155
TACGTAGGGTCCAAGCGTTAATCGGAATTACTGGGCGTAAAGCGTGCGTAGGCGGTCTCGCAAGTCCGATGTGAAATCCC
CGGGCTTAACCTGGGAACTGCGTTGGAAACTATGAGGCTAGAGTGCGGCAGAGGGGGGTGGAATTCCAGGTGTAGCAGTG
AAATGCGTAGAGATCTGGAGGAACACCGATGGCGAAGGCAGCCCCCTGGGCCAGCACTGACGCTGATACACGAAAGCGTG
GGGAGCAAACAGGATTAGAAACCCCGGTAGTCCGGCTGACTGACTGCCTTAAGCGATATC
>ASV_6156
TACGAGGGGGGCAAGCGTTGTTCGGAATTATTGGGCGTAAAGGGCGCGTAGGCGGTGCGGTAAGTCTGTTGTGAAATCTC
CGGGCTCAACTCGGAGTCTGCATCAGAAACTGCCGTGCTTGAGTGTGGGAGAGGTGAGTGGAATTCCCGGTGTAGCGGTG
AAATGCGTAGATATCGGGAGGAACACCTGTGGCGAAAGCGGCTCACTGGACCACAACTGACGCTGATGCGCGAAAGCTAG
GGGAGCAAACAGGATTAGATACCCCGGTAGTCCGGCTGACTGACTCGTGATCTCTCCATC
>ASV_6157
TACGTAGGGTGCAAGCGTTAATCGGAATTACTGGGCGTAAAGCGTGCGCAGGCGGTTGTGTAAGACAGATGTGAAATCCC
CGGGCTCAACCTGGGAACTGCATTTGTGACTGCACAGCTGGAGTGCGGCAGAGGGGGATGGAATTCCGCGTGTAGCAGTG
AAATGCGTAGATATGCGGAGGAACACCGATGGCGAAGGCAATCCCCTGGGCCTGCACTGACGCTCATGCACGAAAGCGTG
GGGAGCAAACAGGATTAGAAACCCTGGTAGTCCGGCTGACTGACTCGTGATCTCTCCATC
>ASV_6158
TACGTAGGTGGCAAGCGTTGTCCGGATTTATTGGGTTTAAAGGGTGCGTAGGCGGTTCAATAAGTCAGTGGTGAAATACG
GCAGCTCAACTGTCGAGGTGCCATTGATACTGTAGAACTTGAGTACAGACGAGGTAGGCGGAATTGACGGTGTAGCGGTG
AAATGCTTAGATATCGTCAAGAACACCGATAGCGAAGGCAGCTTACTAGACTGTAACTGACGCTGAGGCACGAAAGTGTG
GGGATCAAACAGGATTAGAAACCCCAGTAGTCCGGCTGACTGACTCGTGATCTCTCCATC
>ASV_6159
TACGAAGGGGGCTAGCGTTGCTCGGAATTACTGGGCGTAAAGCGCACGTAGGCGGCTTCTTAAGTCGGTGGTGAAATCCT
GGAGCTCAACTCCAGAACTGCCTTCGATACTGGGAAGCTCGAGTCCGGGAGAGGTGAGTGGAACTGCGAGTGTAGAGGTG
AAATTCGTAGATATTCGCAAGAACACCAGTGGCGAAGGCGGCTCACTGGCCCGGTACTGACGCTGAGGTGCGAAAGCGTG
GGGAGCAAACAGGATTAGATACCCCTGTAGTCCGGCTGACTGACTCATAGTTTAGCCATC
>ASV_6160
GACGAACCGTCCTAACGTTGTTCGGAATCACTGGGCTTAAAGGGCGCGTAGGCGGGCGGCCAAGTCCGGGGTGAAATCTT
TCGGCTCAACCGGAAAAGTGCCTTGGATACTGGCTGTCTTGAGGGAGATAGGGGCATGTGGAACTTCCGGTGGAGCGGTG
AAATGCGTTGATATCGGAAGGAACGCCGGTGGCGAAAGCGACGTGCTGGACCTCTTCTGACGCTGAGGCGCGAAAGCTAG
GGTAGCGAACGGGATTAGAAACCCCGGTAGTCCGGCTGACTGACTTGCTCAGTATGTATC
>ASV_6161
TACGTAGGGGGCGAGCGTTGTCCGGAGTTACTGGGCGTAAAGGGCATGCAGGCGGTCGGACGCGTTTTGTGTGACAGCGG
GTGGCTTAACTACTCGAGGATGCAAAAGACGGTTTGACTTGAGGGCTCGAGAGGGACACGGAATTCCGGGTGGAGTGGTG
AAATGCGTAGAGATCCGGAGGAACACCGAAGGCGAAGGCAGTGTCCTGGCGAGTGACTGACGCTGAGGTGCGAAAGCTAG
GGGAGCGAACGGGATTAGAAACCCTAGTAGTCCGGCTGACTGACTTCCCATTGAAGGATC
>ASV_6162
TACGGAGGGTGCAAGCGTTAATCGGAATTACTGGGCGTAAAGCGCACGCAGGCGGTCTGTTAAGTCAGATGTGAAATCCC
CGGGCTTAACCTGGGAACTGCATTTGAAACTGGCAGGCTTGAGTCTTGTAGAGGGGGGTAGAATTCCAGGTGTAGCGGTG
AAATGCGTAGAGATCTGGAGGAATACCGGTGGCGAAGGCGGCCCCCTGGACAAAGACTGACGCTCAGGTGCGAAAGCGTG
GGGAGCAAACAGGATTAGATACCCCGGTAGTCCGGCTGACTGACTTCCCATTGAAGGATC
>ASV_6163
AACGTGGGGGGCCAGCGTTGCTCGGAATTACTGGGCGTAAAGGGTCCGTAGGCGGTGTGGCAAGTCGGTAGTGAAATCTC
TGGGCTTAACTCAGAAACTGCTGCCGAAACTGCTGTGCTAGAGTGCGAGAGAGGCGAGTGGAATTGCGGGTGTAGCGGTG
AAATGCGTAGATATCCGCAGGAACATCCGAGGCGAAGGCGGCTCGCTGGATCGCAACTGACGCTGAGGGACGAAAGCTAG
GGGAGCAAACAGGATTAGAAACCCCGGTAGTCCGGCTGACTGACTTGTCATAGGTTCATC
>ASV_6164
TACAGAGGGTGCAAGCGTTGTTCGGAATTATTGGGCGTAAAGGGCGCGTAGGCGGTGCTGTAAGTCTGTGGTGAAATCTC
TGGGCTCAACTCAGAGTCTGCCATAGAAACTGCAGTGCTGGAGTGTGGGAGAGGTGAGTGGAATTCCCGGTGTAGCGGTG
AAATGCGTAGATATCGGGAGGAACACCTGTGGCGAAAGCGGCTCACTGGACCACAACTGACGCTGAGGCGCGAAAGCTAG
GGGAGCAAACAGGATTAGAAACCCCTGTAGTCCGGCTGACTGACTTGTCATAGGTTCATC
>ASV_6165
TACGTGAGAGGCAAGCGTTATTCGTCATTAATGGGTCTAAAGGGTACGTAGGCGGTATAGTTAATCTTTTTTTATATCAC
CTGAGTGTGGCATTGATATTACTATACTTGAGTCCAAAGGAGTAACAAATACTACGAGAGGAGTGTGACAATACCTAGAT
ACTTGAGAGGGTTGCGAAGCGGCGAAAGCATGTTACTATTGAAGACTGACGCTGAGGTACGAAGGCATGGGTATCGATCG
GGATTAGAAACCCGGGTAGTCCGGCTGACTGACTCGTGATCTCTCCATCTCGTATGCCGT
>ASV_6166
TACAGAGGGTGCAAGCGTTAATCGGAATTACTGGGCGTAAAGCGTGCGTAGACGGTTATGTAAGTCGGGTGTGAAAGCCC
CGGGCTCAACCTGGGAATGCCATTCGAGACTGCATAGCTAGGGTGCGGAAGAGGGAAGCGGAATTTCCGGTGTAGCGGTG
AAATGCGTAGATATCGGAAGGAACACCAGTGGCGAAAGCGGCTTCCTGGTCCAGCACCGACGTTCAGGCACGAAAGCGTG
GGGAGCAAACAGGATTAGATACCCCGGTAGTCCGGCTGACTGACTGGCTCTGCTCTTATC
>ASV_6167
GACAGAGGGGGCAAGCGTTGCTCGGAATTACTGGGCGTAAAGGGCGCGTAGGCGGGATGGCAAGTCGGTCGTGAAATCCC
TCGGCTCAACTGAGGAATGTCGATCGATACTGCTGTTCTTGAGGATTGCAGAGGAGACTGGAATTCCCGGTGTAGCGGTG
AAATGTGTAGAGATCGGGAGGAACACCGGTGGCGAAGGCGGGTCTCTGGGCAATTCCTGACGCTGAGGCGCGAAAGCGTG
GGGAGCAAACGGGATTAGAAACCCCGGTAGTCCGGCTGACTGACTTGTCATAGGTTCATC
>ASV_6168
GACGTAGGGGGCCAGCGTTGTTCGGAATTACTGGGTGTAAAGGGTTCGTAGGCGGTGTGGCAAGTTGGGAGTGAAATCTC
TGGGCTCAACTCAGAGGCTGCTTCCAAAACTGCTGTGCTGGAGTGTGGGAGAGGCGCGTGGAATTGCAGGTGTAGCGGTG
AAATGCGTAGATATCTGCAGGAACACCCGGGGCGAAAGCGGCGCGCTGGACCACTACTGACGCTGAGGAACGAAAGCTAG
GGGAGCAAACAGGATTAGATACCCCTGTAGTCCGGCTGACTGACTTGTCATAGGTTCATC
>ASV_6169
GACGTAGGGGGCCAGCGTTGTTCGGAATTACTGGGTGTAAAGGGTTCGTAGGCGGTGTGGCAAGTCGGGAGTGAAATCTC
TGGGCTCAACCCAGAGACTGCTTCCGAAACTGCTGTGCTTGAGTGTGAGAGAGGCTCGTGGAATTGCAGGTGTAGCGGTG
AAATGCGTAGATATCTGCAGGAACACCCGTGGCGAAAGCGGCGAGCTGGATCACTACTGACGCTGAGGAACGAAAGCTAG
GGGAGCAAACAGGATTAGATACCCCGGTAGTCCGGCTGACTGACTCCTATGTGATGGATC
>ASV_6170
TACGTAGGCAGCGAGCGTTGTTCGGAGTTACTGGGCGTAAAGGGTGTGTAGGCGGTTGCTTAAGTTTGGTGTGAAATCTC
CCGGCTCAACTGGGAGGGTGCGCCGAATACTGAGTGACTCGAGTGCGGGAGAGGAGAGTGGAATTCCTGGTGTAGCGGTG
AAATGCGTAGATATCAGGAGGAACACCGGTGGTGTAGACGGCTCTCTGGACCGTAACTGACGCTGAGACACGAAAGCGTG
GGTAGCAAACAGGATTAGAAACCCCGGTAGTCCGGCTGACTGACTAGTGACGTTCGGATC
>ASV_6171
TACGTGCGAGGCAAGCGTTACTCATATTAAATGGGTCTAAAGGGTACGTAGACGGTATAGTTTAATCTACATTTAAAATA
CACCTTAGAAGTGGATTAGATATTACTATACTAGAGTTAAAAGGAGTAACAAATAGAACGAGTGGAGTGTAACAATACGT
AAATACTCGAGGGGTTGCGAAGCGGCGAAGGCATGTTACTATTGAAAACTGACGTTGAGGTACGAAGGCATGGGTATCGA
TCGGGATTAGAAACCCCGGTAGTCCGGCTGACTGACTAGTGACGTTCGGATCTCGTATGC
>ASV_6172
TACGAACTGTGCAAACGTTATTCGGAATCACTGGGCTTACAGGGTGCGTAGGCGGCTTGTTAAGTAGGGTGTGAAAGCCC
CCGGCTCAACCGGGGAATGGCGCCCTAAACTGGCGAGCTAGAGTGAGATAGGGGTGTGTGGAACTTCCGGTGGAGCGGTG
AAATGTGTTGATATCGGAAGGAACGCCGGTGGCGAAAGCGACACACTGGATCTTGTCTGACGCTGAGGCACGAAAGCCAG
GGGAGCGAACGGGATTAGATACCCCGGTAGTCCGGCTGACTGACTAGTGACGTTCGGATC
>ASV_6173
TACAGAGGTCCCAAGCGTTGTTCGGATTCACTGGGCGTAAAGGGTGCGTAGGTGGCGAGGTAAGTCGGATGTGAAAGCTC
GGAGCTCAACTCCGAAATGGCATTGGAAACTACCTTGCTCGAGGAATGGAGGGGGGACTGGAATTCTCGGTGTAGCAGTG
AAATGCGTAGATATCGAGAGGAACACCAGTGGCGAAGGCGAGTCCCTGGACATCTCCTGACACTGAGGCACGAAAGCTAG
GGGAGCAAACAGGATTAGAAACCCTGGTAGTCCGGCTGACTGACTTCCTCCTATTGCATC
>ASV_6174
TACGTAGGCAGCAAGCGTTGTTCGGAGTTACTGGGCGTAAAGGGTGTGTAGGCGGTTCTTTAAGTTTGGTGTGAAATCTC
CCGGCTCAACCGGGAGGGTGCGCCGAATACTGAGGGACTAGAGTGCGGGAGAGGAAAGTGGAATTCCTGGTGTAGCGGTG
AAATGCGTAGATATCAGGAGGAACACCGGTGGTGTAGACGGCTTTCTGGACCGTAACTGACGCTGAGACACGAAAGCGTG
GGTAGCAAACAGGATTAGATACCCTGGTAGTCCGGCTGACTGACTTCCTCCTATTGCATC
>ASV_6175
TACGGAGGGTGCAAGCGTTAATCGGAATTACTGGGCGTAAAGCGCACGCAGGCGGTTTGTTAAGTCAGATGTGAAATCCC
CGGGCTCAACCTGGGAACTGCATTTGAAACTGGCAAGCTTGAGTCTTGTAGAGGGGGGTAGAATTCCAGGTGTAGCGGTG
AAATGCGTAGAGATCTGGAGGAATACCGGTGGCGAAGGCGGCCCCCTGGACAAAGACTGACGCTCAGGTGCGAAAGCGTG
GGGAGCAAACAGGATTAGAAACCCCAGTAGTCCGGCTGACTGACTCGTGATCTCTCCATC
>ASV_6176
TACAGAGGGTGCAAGCGTTGTTCGGAATTATTGGGCGTAAAGGGCGCGTAGGCGGTGCGGTAAGTCTCTAGTGAAATCTC
CGGGCTCAACTCGGAGCCTGCTAGGGAAACTGCCGTGCTTGAGTGTGGGAGAGGTGAGTGGAATTCCCGGTGTAGCGGTG
AAATGCGTAGATATCGGGAGGAACACCTGTGGCGAAAGCGGCTCACTGGACCACAACTGACGCTGAGGCGCGAAAGCTAG
GGGAGCAAACAGGATTAGAAACCCCGGTAGTCCGGCTGACTGACTCATAGTTTAGCCATC
>ASV_6177
TACGGGGGGGGCAAGCGTTGTTCGGAATTACTGGGCGTAAAGGGCTCGTAGGTGGCCAACTAAGTCAGACGTGAAATCCC
TCGGCTTAACCGGGGAACTGCGTCTGATACTGGATGGCTTGAGTTTGGGAGAGGGACGCGGAATTCCAGGTGTAGCGGTG
AAATGCGTAGATATCTGGAGGAACACCGGTGGCGAAGGCGGCGTCCTGGACCAACACTGACACTGATGAGCGAAAGCCAG
GGGAGCAAACGGGATTAGATACCCCGGTAGTCCGGCTGACTGACTCATAGTTTAGCCATC
>ASV_6178
TACGTAGGGCGCGAGCGTTGTCCGGAATTATTGGGCGTAAAGAGCTCGTAGGCGGCCGGTTGCGTCTGCTGTGAAATCCC
GGGGCTTAACCCCGGGCGTGCAGTGGATACGGGCCGGCTGGAGGCAGGCAGGGGAGAATGGAATTCCCGGTGTAGCGGTG
AAATGCGCAGATATCGGGAGGAACACCGGTGGCGAAGGCGGTTCTCTGGGCCTGTACTGACGCTGAGGAGCGAAAGCGTG
GGGAGCGAACAGGATTAGAAACCCGGGTAGTCCGGCTGACTGACTTGCTCAGTATGTATC
>ASV_6179
TACAGAGGTCTCAAGCGTTGTTCGGATTCATTGGGCGTAAAGGGTGCGTAGGTGGCGTGGTAAGTCGGGTGTGAAATTTC
GGAGCTTAACTCCGAAACTGCATTCGATACTGCTGTGCTTGAGGACTGGAGAGGAGACTGGAATTTACGGTGTAGCAGTG
AAATGCGTAGAGATCGTAAGGAAGACCAGTGGCGAAGGCGGGTCTCTGGACAGTTCCTGACACTGAGGCACGAAGGCCAG
GGGAGCAAACGGGATTAGAAACCCCGGTAGTCCGGCTGACTGACTTGCTCAGTATGTATC
>ASV_6180
TACGGAGGGTGCAAGCGTTAATCGGAATTACTGGGCGTAAAGCGCACGCAGGCGGTTTGTTAAGTCAGATGTGAAATCCC
CGGGCTCAACCTGGGAACTGCATTTGAAACTGGCAAGCTTGAGTCTTGTAGAGGGGGGTAGAATTCCAGGTGTAGCGGTG
AAATGCGTAGAGATCTGGAGGAATACCGGTGGCGAAGGCGGCCCCCTGGACAAAGACTGACGCTCAGGTGCGAAAGCGTG
GGGAGCAAACAGGATTAGATACCCGGGTAGTCCGGCTGACTGACTGGTATGACTCACATC
>ASV_6181
TACGAGGGGGGCAAGCGTTGTTCGGAATTATTGGGCGTAAAGGGCGCGTAGGCGGTGCGGTAAGTCACCTGTGAAACCTC
TAGGCTTAACCTAGAGCCTGCAGGCGAAACTGCCGTGCTGGAGTGTGGGAGAGGTGCGTGGAATTCCCGGTGTAGCGGTG
AAATGCGTAGATATCGGGAGGAACACCTGTGGCGAAAGCGGCGCACTGGACCACAACTGACGCTGATGCGCGAAAGCTAG
GGGAGCAAACAGGATTAGAAACCCCGGTAGTCCGGCTGACTGACTCGTGATCTCTCCATC
>ASV_6182
TACGAAGGGGGCTAGCGTTGCTCGGAATCACTGGGCGTAAAGGGTGCGTAGGCGGGTCTTTAAGTCAGGGGTGAAATCCT
GGAGCTCAACTCCAGAACTGCCTTTGATACTGAAGATCTTGAGTTCGGGAGAGGTGAGTGGAACTGCGAGTGTAGAGGTG
AAATTCGTAGATATTCGCAAGAACACCAGTGGCGAAGGCGGCTCACTGGCCCGATACTGACGCTGAGGCACGAAAGCGTG
GGGAGCAAACAGGATTAGATACCCTAGTAGTCCGGCTGACTGACTTGCTCAGTATGTATC
>ASV_6183
TACAGAGGGTGCAAGCGTTGTTCGGAATTATTGGGCGTAAAGGGTGCGTAGGCGGTGCGGTAAGTCTTCTGTGAAACCTC
CGGGCTTAACTCGGAGCCTGCAGAGGAAACTGCCGTGCTGGAGTATGGGAGAGGTGAGTGGAATTCCCGGTGTAGCGGTG
AAATGCGTAGATATCGGGAGGAACACCTGTGGCGAAAGCGGCTCACTGGACCATTACTGACGCTGATGCACGAAAGCTAG
GGGAGCAAACAGGATTAGAAACCCCAGTAGTCCGGCTGACTGACTTGCTCAGTATGTATC
>ASV_6184
TACGAAGGGGGCGAGCGTTGTTCGGATTTACTGGGCGTAAAGGGCGCGTAGGCGGCCCTCCAAGTCAGGCGTGAAAGCCC
CGGGCTCAACCTGGGAGGTGCGCTTGGGACTGGCGGGCTGGAGTTCGGGAGAGGAGCGTGGAATTCCCAGTGTAGAGGTG
AAATTCGTAGATATTGGGAAGAACACCAGTGGCGAAGGCGGCGCTCTGGACCGAGACTGACGCTGAGGCGCGAAAGCGTG
GGGAGCAAACAGGATTAGAAACCCGGGTAGTCCGGCTGACTGACTTGCTCAGTATGTATC
>ASV_6185
TACAGAGGTCCCAAGCGTTGTTCGGATTCACTGGGCGTAAAGGGTGCGTAGGTGGCGAGGTAAGTCGGATGTGAAAGCTC
GGAGCTCAACTCCGAAATGGCATTGGAAACTACCTTGCTCGAGGAATGGAGGGGGGACTGGAATTCTCGGTGTAGCAGTG
AAATGCGTAGATATCGAGAGGAACACCAGTGGCGAAGGCGAGTCCCTGGACATCTCCTGACACTGAGGCACGAAAGCTAG
GGGAGCAAACAGGATTAGAAACCCGTGTAGTCCGGCTGACTGACTTTCTCCGTGTCGATC
>ASV_6186
TACAGAGGTCTCAAGCGTTGTTCGGATTCATTGGGCGTAAAGGGTGCGTAGGCGGCGCGGTAAGTCGGGTGTGAAATCTC
GGAGCTTAACTCCGAAACTGCATTCGATACTGCCGTGCTTGAGGACTGGAGAGGAGACTGGAATTTACGGTGTAGCGGTG
AAATGCGTAGATATCGTAAGGAAGACCAGTGGCGAAGGCGGGTCTCTGGACAGTTCCTGACGCTGAGGCACGAAGGTCAG
GGGAGCAAACGGGATTAGATACCCTGGTAGTCCGGCTGACTGACTAGTGACGTTCGGATC
>ASV_6187
TACGTAGGTGGCAAGCGTTGTCCGGAATTATTGGGCGTAAAGCGCGCGCAGGCGGTCCTTTAAGTCTGATGTGAAAGCCC
ACGGCTCAACCGTGGAGGGTCATTGGAAACTGGGGGACTTGAGTGCAGAAGAGGAAAGCGGAATTCCACGTGTAGCGGTG
AAATGCGTAGAGATGTGGAGGAACACCAGTGGCGAAGGCGGCTTTCTGGTCTGTAACTGACGCTGAGGCGCGAAAGCGTG
GGGAGCAAACAGGATTAGAAACCCGTGTAGTCCGGCTGACTGACTTCCTCCTATTGCATC
>ASV_6188
TACAGAGGGTGCGAGCGTTGTTCGGAATTATTGGGCGTAAAGGGTGCGTAGGCGGTGCCACAAGTCACTTGTGAAATCTC
CGGGCTTAACTCGGAGCCTGCAGGCGAAACTGTGGTGCTGGAGTGTGGGAGAGGTGCGTGGAATTCCCGGTGTAGCGGTG
AAATGCGTAGATATCGGGAGGAACACCTGTGGCGAAAGCGGCGCACTGGACCATAACTGACGCTGATGCACGAAAGCTAG
GGGAGCAAACAGGATTAGATACCCCGGTAGTCCGGCTGACTGACTTCGTTGGATGGTATC
>ASV_6189
TACGGAGGGTGCAAGCGTTAATCGGAATTACTGGGCGTAAAGCGCACGCAGGCGGTTTGTTAAGTCAGATGTGAAATCCC
CGCGCTTAACGTGGGAACTGCATTTGAAACTGGCAAGCTAGAGTCTTGTAGAGGGGGGTAGAATTCCAGGTGTAGCGGTG
AAATGCGTAGAGATCTGGAGGAATACCGGTGGCGAAGGCGGCCCCCTGGACAAAGACTGACGCTCAGGTGCGAAAGCGTG
GGGAGCAAACAGGATTAGATACCCCAGTAGTCCGGCTGACTGACTGCCTTAAGCGATATC
>ASV_6190
TACGTAGGCAGCAAGCGTTGTTCGGAATTACTGGGCGTAAAGAGTGTGTAGGCGGTTCTCTAAGTTCCGTGTGAAATCTC
CCGGCTTAACTGGGAGGGTGCGCGGAAGACTGGAGGGCTGGAGTATGGGAGAGGAAAGCGGAATTCCTGGTGTAGCGGTG
AAATGCGTAGATATCAGGAGGAACACCTGCGGTGTAGACAGCTTTCTGGACCATCACTGACGCTGAGACACGAAAGCGTG
GGTAGCAAACAGGATTAGATACCCCGGTAGTCCGGCTGACTGACTTGCTCAGTATGTATC
>ASV_6191
TACAGAGGGTGCGAGCGTTGTTCGGAATTATTGGGCGTAAAGGGCGCGTAGGCGGTGCCACAAGTCACTTGTGAAATCCC
CGGGCTTAACTCGGGGCCTGCAGGCGAAACTGTGGTGCTGGAGTATGGGAGAGGTGCGTGGAATTCCCGGTGTAGCGGTG
AAATGCGTAGATATCGGGAGGAACACCTGTGGCGAAAGCGGCGCACTGGACCATAACTGACGCTGAGGCGCGAAAGCTAG
GGGAGCAAACAGGATTAGAAACCCCAGTAGTCCGGCTGACTGACTTGCTCAGTATGTATC
>ASV_6192
GACAGAGGTGGCAAGCGTTGTTCGGATTTACTGGGCGTAAAGGGTGCGTAGGTGGTTAGGTAAGACCTGTGGGAAAGACC
TGGGCTTAACCCAGGAAGGTCGCAGGTGACTGCCTAGCTAGAGGGCGGGAGAGGAGCGCGGAATTCCCGGTGTAGCGGTG
AAATGCGTAGAGATCGGGAGGAAGGCCGGTGGCGAAGGCGGCGCTCTGGAACGTTCCTGACACTGAGGCACGAAAGCGTG
GGGAGCAAACAGGATTAGAAACCCCGGTAGTCCGGCTGACTGACTTCCCATTGAAGGATC
>ASV_6193
TACAGAGGTCTCAAGCGTTGTTCGGATTCATTGGGCGTAAAGGGTGCGTAGGCGGCGCGGTAAGTCGGGTGTGAAATCTC
GGGGCTTAACTCCGAAACTGCATTCGATACTGCCGTGCTTGAGGACTGGAGAGGAGACTGGAATTTACGGTGTAGCGGTG
AAATGCGTAGATATCGTAAGGAAGACCAGTGGCGAAGGCGGGTCTCTGGACAGTTCCTGACGCTGAGGCACGAAGGTCAG
GGGAGCAAACGGGATTAGAAACCCCGGTAGTCCGGCTGACTGACTGTAGAGCTGTTCATC
>ASV_6194
TACGTAGGGGGCGAGCGTTGTCCGGAGTTACTGGGCGTAAAGGGCATGCAGGCGGTCGGACGCGTTTTGTGTGACAGCGG
GTGGCTTAACTACCCGAGTATGCGAAAGACGGTCTGACTTGAGGGCTCGAGAGGGACACGGAATTCCGGGTGGAGTGGTG
AAATGCGTAGAGATCCGGAGGAACACCGAAGGCGAAGGCAGTGTCCTGGCGAGTGACTGACGCTGAGGTGCGAAAGCTAG
GGGAGCGAACGGGATTAGAAACCCCGGTAGTCCGGCTGACTGACTGTAGAGCTGTTCATC
>ASV_6195
TACGAGGGGGGCAAGCGTTGTTCGGAATTATTGGGCGTAAAGGGCGCGTAGGCGGTGCGGTAAGTCACCTGTGAAACCTC
CGGGCTTAACTCGGAGCCTGCAGGCGAAACTGCCGTGCTAGAGGGTGGGAGAGGTGCGTGGAATTCCCGGTGTAGCGGTG
AAATGCGTAGATATCGGGAGGAACACCTGTGGCGAAAGCGGCGCACTGGACCACTTCTGACGCTGAGGCGCGAAAGCTAG
GGGAGCAAACAGGATTAGAAACCCCGGTAGTCCGGCTGACTGACTGCCTTAAGCGATATC
>ASV_6196
TACGAAGGGGGCTAGCGTTACTCGGATTGACTGGGCGTAAAGGGCGCGTAGGCGGCTTGTACAGTCAGACGTGAAATTCC
TGGGCTCAACCTGGGGGCTGCGTTTGATACGTGCGGGCTTGAGTTCGGAAGAGGGTCGTGGAATTCCCAGTGTAGAGGTG
AAATTCGTAGATATTGGGAAGAACACCGGTGGCGAAGGCGGCGACCTGGTCCGATACTGACGCTGAGGCGCGAAAGCGTG
GGGAGCAAACAGGATTAGAAACCCCGGTAGTCCGGCTGACTGACTTGCTCAGTATGTATC
>ASV_6197
GACGAAGGGGGCTAGCGTTGTTCGGAATTACTGGGCGTAAAGCGCGTGTAGGCGGTTGTCCAAGTTGGATGTGAAAGCCT
TGAGCTCAACTCAAGAAATGCATTCAGGACTGGATGACTAGAGGACCGGAGAGGATAGTGGAATTCCCAGTGTAGTGGTG
AAATACGTAGAGATTGGGAAGAACACCAGTGGCGAAGGCGGCTATCTGGACGGTTTCTGACGCTAAGACGCGAAAGCGTG
GGGAGCAAACAGGATTAGAAACCCTGGTAGTCCGGCTGACTGACTTGCTCAGTATGTATC
>ASV_6198
TACGTAGAAGACTAGTGTTATTCATCTTTAATAGGTTTAAAGGGTACCTAGACGGTATAATTAGTCTTAAACAGGATACG
ATTATACTAGAGTTATATATAAGGAGGTGAGTATTTATGCAGTAGAGTTGAAATTCGTTGATAGCATAACGACTGGTAAC
GGCGAAAGCAACCTTTTATCTAATAACTGACGTTGAGGGACGAAGGCTCGGGTAACGAACAGGATTAGAAACCCGGGTAG
TCCGGCTGACTGACTCAGTAACGGCCAATCTCGTATGCCGTCTTCTGCTTGAAAAAAAAA
>ASV_6199
TACAGAGGTCTCAAGCGTTGTTCGGATTCATTGGGCGTAAAGGGTGCGTAGGCGGCGCGGTAAGTCGGGTGTGAAATCTC
GGGGCTTAACTCCGAAACTGCATTCGATACTGCCGTGCTTGAGGACTGGAGAGGAGACTGGAATTTACGGTGTAGCGGTG
AAATGCGTAGATATCGTAAGGAAGACCAGTGGCGAAGGCGGGTCTCTGGACAGTTCCTGACGCTGAGGCACGAAGGTCAG
GGGAGCAAACGGGATTAGATACCCTGGTAGTCCGGCTGACTGACTTATTACCGGCATATC
>ASV_6200
CACGGGGGGAGCAAGCGTTGTTCGGAATCACTGGGCGTAAAGGGCGTGTAGGCGGTCAGGTAAGTGGGATGTGAAATGCC
CCGGCTCACCCGGGGACCTGCATCCCAAACTGCTTGGCTTGAGTATGGGAGAGGATGAGGGAATTCCTGGTGTAGCGGTG
AAATGCGTAGATATCAGGAGGAACACCGGTGGCGAAGGCGCTCATCTGGCCCAATACTGACGCTGAGGCGCGAAAGCTAG
GGGAGCAAACGGGATTAGATACCCGAGTAGTCCGGCTGACTGACTTCCTCCTATTGCATC
>ASV_6201
TACAGAGGGTGCAAGCGTTGTTCGGAATTATTGGGCGTAAAGGGTGCGTAGGCGGTGCGGTAAGTCTTCTGTGAAATCTC
CGGGCTTAACTCGGAGCCTGCAGAGGAAACTGCCGTGCTGGAGTATGGGAGAGGTGAGTGGAATTCCCGGTGTAGCGGTG
AAATGCGTAGATATCGGGAGGAACACCTGTGGCGAAAGCGGCTCACTGGACCATTACTGACGCTGATGCACGAAAGCTAG
GGGAGCAAACAGGATTAGATACCCGGGTAGTCCGGCTGACTGACTCGTGATCTCTCCATC
>ASV_6202
CACGGGGGGAGCAAGCGTTGTTCGGAATCACTGGGCGTAAAGGGCGTGTAGGCGGTCAGGTAAGTGGGATGTGAAATGCC
CCGGCTCACCCGGGGACCGGCATCCCATACTGCTTGGCTTGAGTACGGGAGAGGATGTGGGAATTCCTGGTGTAGCGGTG
AAATGCGTAGATATCAGGAGGAACACCGGTGGCGAAGGCGCACATCTGGCCCGATACTGACGCTGAGGCGCGAAAGCTAG
GGGAGCAAACGGGATTAGATACCCCAGTAGTCCGGCTGACTGACTTGCTCAGTATGTATC
>ASV_6203
TACGAAGGGGGCTAGCGTTGTTCGGAATCACTGGGCGTAAAGCGCACGCAGGCGGATTGATAAGTCAGGGGTGAAATCCC
GGAGCTCAACTTCGGAATTGCCTTTGATACTGTCTATCTTCGAGTTCGGGAGAGGTTGGCGGAATTCCTAGTGTAGAGGT
GAAATTCGTAGATATTAGGAAGAACACCAGTGGCGAAGGCGGCCAACTGGCCCGATACTGACGCTCATGTGCGAAAGCGT
GGGGAGCAAACAGGATTAGAAACCCGTGTAGTCCGGCTGACTGACTGGTATGACTCACAA
>ASV_6204
TACGAAGGGGGCTAGCGTTGTTCGGAATCACTGGGCGTAAAGCGCACGCAGGCGGATTGATAAGTCAGGGGTGAAATCCC
GGAGCTCAACTTCGGAATTGCCTTTGATACTGTCTGTCTTCGAGTTCGGGAGAGGTTGGCGGAATTCCTAGTGTAGAGGT
GAAATTCGTAGATATTAGGAAGAACACCAGTGGCGAAGGCGGCCAACTGGCCCGATACTGACGCTCATGTGCGAAAGCGT
GGGGAGCAAACAGGATTAGAAACCCCGGTAGTCCGGCTGACTGACTGTAGAGCTGTTCAT
>ASV_6205
TACGAAGGGGGCTAGCGTTGTTCGGAATTACTGGGCGTAAAGCGCACGTAGGCGGATATTTAAGTCAGGGGTGAAATCCC
GCAGCTCAACTGCGGAACTGCCTTTGATACTGGGTATCTTGAGTATGGAAGAGGTAAGTGGAATTCCGAGTGTAGAGGTG
AAATTCGTAGATATTCGGAGGAACACCAGTGGCGAAGGCGGCTTACTGGTCCATTACTGACGCTGAGGTGCGAAAGCGTG
GGGAGCAAACAGGATTAGAAACCCCTGTAGTCCGGCTGACTGACTTGGTGTTGGTGTATC
>ASV_6206
TACGAAGGGGGCTAGCGTTGTTCGGAATTACTGGGCGTAAAGGGCGCGTAGGCTGTGCTGTAAGTCAGGCGTGAAAGGCC
CGGGCTCAACCTGGGAATGGCGCTTGATACTGCGGCGCTGGAAGGCAGGAGAGGATGGCGGAATTCCCAGTGTAGAGGTG
AAATTCGTAGATATTGGGAAGAACACCGGTGGCGAAGGCGGCCATCTGGCCTGCAATTGACGCTGAGGCGCGAAAGCGTG
GGGAGCAAACAGGATTAGATACCCGTGTAGTCCGGCTGACTGACTTCCTCCTATTGCATC
>ASV_6207
TACGGAGGGTGCAAGCGTTAATCGGAATTACTGGGCGTAAAGCGCACGCAGGCGGTCTGTCAAGTCGGATGTGAAATCCC
CGGGCTCAACCTGGGAACTGCATCCGAAACTGGCAGGCTAGAGTCTTGTAGAGGGGGGTAGAATTCCAGGTGTAGCGGTG
AAATGCGTAGAGATCTGGAGGAATACCGGTGGCGAAGGCGGCCCCCTGGACAAAGACTGACGCTCAGGTGCGAAAGCGTG
GGGAGCAAACAGGATTAGATACCCGTGTAGTCCGGCTGACTGACTTCCTCCTATTGCATC
>ASV_6208
TACGTAGGGTGCGAGCGTTAATCGGAATTACTGGGCGTAAAGCGTGCGCAGGCGGTTTTGTAAGACAGGTGTGAAATCCC
CGGGCTTAACCTGGGAACTGCATTTGTGACTGCAAGGCTAGAGTGTGGCAGAGGGGGGTAGAATTCCACGTGTAGCAGTG
AAATGCGTAGAGATGTGGAGGAATACCGATGGCGAAGGCAGCCCCCTGGGTCAACACTGACGCTCATGCACGAAAGCGTG
GGGAGCAAACAGGATTAGAAACCCCTGTAGTCCGGCTGACTGACTCGTGATCTCTCCATC
>ASV_6209
TACGTAGGGGGCGAGCGTTGTCCGGAATTATTGGGCGTAAAGAGCTCGTAGGCGGTTTGGTAAGTCACGTGTGAAATCTC
CACGCTTAACGTGGAGGCGCCACGTGAGACTGCCCTGACTCGAGTCCGGTAGGGGAGCGTGGAATTCCCGGTGTAGCGGT
GAAATGCGCAGAGATCGGGAGGAACACCCGTAGCGAAGGCGGCGCTCTGGGCCGGTACTGACGCTGAGGAGCGAAAGCGT
GGGGAGCAAACAGGATTAGATACCCGAGTAGTCCGGCTGACTGACTTGCTCAGTATGTAT
>ASV_6210
GACGTAGGGCGCGAGCGTTGTCCGGATTTATTGGGCGTAAAGAGCTCGTAGGCGGCTTGTTGCGTCGTCCGTGAAAACCC
GTGGCTTAACTGCGGGCTTGCGGTCGATACGGGCGGGCTGGAGTTCGGTAGGGGAGACTGGAATTCCTGGTGTAGCGGTG
AAATGCGCAGATATCAGGAGGAACACCGGTGGCGAAGGCGGGTCTCTGGGCCGATACTGACGCTGAGGAGCGAAAGCGTG
GGGAGCGAACAGGATTAGAAACCCCTGTAGTCCGGCTGACTGACTTGCTCAGTATGTATC
>ASV_6211
AACGTAGGGGGCCAGCGTTGCTCGGAATTACTGGGCGTAAAGGGTCCGTAGGCGGTGCGGCAAGTCGGAAGTGAAATCTC
AGGGCTTAACCCTGAGGCTGCTTCCGAAACTGCCGTGCTCGAGTGCGAGAGAGGCGAGTGGAATTGCAGGTGTAGCGGTG
AAATGCGTAGATATCTGCAGGAACATCCGAGGCGAAAGCGGCTCGCTGGATCGCAACTGACGCTGAGGGACGAAAGCTAG
GGGAGCAAACAGGATTAGAAACCCCTGTAGTCCGGCTGACTGACTTTGCCACTAGATATC
>ASV_6212
TACGTAGGGGGCAAGCGTTGTCCGGATTTATTGGGCGTAAAGCGCACGCAGGCGGTCTTTTAAGTTTCGAGTGACAGGTG
GTGGCTTAACTGCCACAGGCCTTGGAAAACTGGAAGACTTGAGGACGAGAGAGGGACGCGGAATTCCAGGTGGAGCGGTG
AAATGCGTAGAGATCTGGAAGAACACCAAAGGCGAAGGCAGCGTTCTGGCTCGTAACTGACGCTCATGTGCGAAAGCCAG
GGGAGCGAACGGGATTAGAAACCCCGGTAGTCCGGCTGACTGACTCAGTAACGGCCAATC
>ASV_6213
TACAGAGGGTGCAAGCGTTGTTCGGAATTATTGGGCGTAAAGGGCGCGTAGGCGGTGCGGTAAGACTGTGGTGAAATCTC
CGGGCTCAACTCGGAAATTGCCGCGGTGACTGCCGTGCTGGAGTGTGGGAGAGGTGAGTGGAATTCCCGGTGTAGCGGTG
AAATGCGTAGATATCGGGAGGAACACCTGTGGCGAAAGCGGCTCACTGGACCACAACTGACGCTGAGGCGCGAAAGCTAG
GGGAGCAAACAGGATTAGAAACCCGTGTAGTCCGGCTGACTGACTGGTATGACTCACATC
>ASV_6214
GACGTAGGGGGCGAGCGTTGTCCGGAGTTACTGGGCGTAAAGGGCCCGCAGGCGGGAGGGTGCGTTTGGTGTGACAGCTC
GTGGCTTCACTACGAGAGGATACCAAAGACGGCCGTTCTTGAGGGCCAGAGAGGGACCTGGAAGTCCGGGTGGAGCGGTG
AAATGCGTAGAGATCCGGAGGAACACCGAAAGCGAAGGCAGGGTCCTGGCTGGTACCTGACGCTCGTGGGCGAAAGCTAG
GGGAGCGAACGGGATTAGAAACCCTGGTAGTCCGGCTGACTGACTTATTACCGGCATATC
>ASV_6215
TACGGGGGGAGCAAGCGTTGTTCGGATTTACTGGGCGTAAAGGGCGCGTAGGCGGCGCGACAAGTCACTTGTGAAATCTC
CGGGCTCAACCCGGCAGCGGTCAAGTGATACTGTCGTGCTAGAGTGCGGAAGGGGCAACTGGAATTCTCGGTGTAGCGGT
GAAATGCGTAGATATCGAGAGGAACACCTGCGGCGAAGGCGGGTTGCTGGGCCGACACTGACGCTGAGGCGCGAAAGCTA
GGGGAGCGAACGGGATTAGAAACCCCGGTAGTCCGGCTGACTGACTTGGTGTTGGTGTAT
>ASV_6216
TACGAAGGGGGCTAGCGTTGTTCGGAATTACTGGGCGTAAAGCGCGTGTAGGCGGGTCTTTAAGTCAGGGGTGAAATGCC
AAGGCTCAACCTTGGAACTGCCTTTGATACTGGAGATCTTGAGTCCGGGAGAGGTGAGTGGAACTGCGAGTGTAGAGGTG
AAATTCGTAGATATTCGCAAGAACACCAGTGGCGAAGGCGGCTCACTGGCCCGGAACTGACGCTGAGACGCGAAAGCGTG
GGGAGCAAACAGGATTAGAAACCCCGGTAGTCCGGCTGACTGACTTCCTCCTATTGCATC
>ASV_6217
TACAGAGGTCCCAAGCGTTGTTCGGATTCACTGGGCGTAAAGGGTGCGTAGGTGGCCGTGGAAGTTCGGTGTGAAAGCTC
GGAGCTCAACTCCGAAATGTCATTGAATACTCTACGGCTGGAGGGTCGGAGGGGAGACTGGAATTCTCGGTGTAGCAGTG
AAATGCGTAGAGATCGAGAGGAACACCAGTGGCGAAGGCGAGTCTCTGGACGACTCCTGACACTGAGGCACGAAAGCCAG
GGGAGCAAACAGGATTAGAAACCCCGGTAGTCCGGCTGACTGACTTCGTTGGATGGTATC
>ASV_6218
GACGTAGGGGGCGAGCGTTGTCCGGAATCACTGGGCGTAAAGCGCGTGCAGGCGGCCTGGTAAGTCCCGTGTGAAAGCCT
ACGGCTCAACTGTAGGAGGTCGCGGGAGACCGCCGGGCTTGAGGGCAGGAGAGGGAAGTAGAATTCCCGGTGTAGCGGTG
AAATGCGTAGATATCGGGAGGAATGCCAGTGGCGAAGGCGGCTTCCTGGCCTGCTTCTGACGCTGAGACGCGAAAGCTGG
GGGAGCGAACGGGATTAGAAACCCGGGTAGTCCGGCTGACTGACTGGCTCTGCTCTTATC
>ASV_6219
CACGGGGGGAGCAAGCGTTGTTCGGAATCACTGGGCGTAAAGGGCGTGTAGGCGGTCAGGTAAGTGGGATGTGAAATGCC
CCGGCTCACCCGGGGACCGGCATCCCAAACTGCCTGACTTGAGTATGGGAGAGGATGTGGGAATTCCTGGTGTAGCGGTG
AAATGCGTAGATATCAGGAGGAACACCGGTGGCGAAGGCGCACATCTGGCCCAATACTGACGCTGAGGCGCGAAAGCTAG
GGGAGCAAACGGGATTAGATACCCCGGTAGTCCGGCTGACTGACTCATAGTTTAGCCATC
>ASV_6220
TACGGAGGGTGCGAGCGTTGTCCGGAATCACTGGGCGTAAAGGGCGCGTAGGCGGCTCGTTAAGTTGCCGGTGAAATCCC
GCGGCTCAACTGCGGGGCGGCCAGTAAGACTGGCGAGCTCGAGCACGGTAGAGGCAGATGGAATTCCCGGTGTAGCGGTG
GAATGCGTAGAGATCGGGAAGAACACCAGTGGCGAAGGCGTTCTGCTGGGCCGTTGCTGACGCTGAGGCGCGACAGCGTG
GGGAGCAAACAGGATTAGAAACCCCTGTAGTCCGGCTGACTGACTTGCTCAGTATGTATC
>ASV_6221
TACGGAGGGTGCAAGCGTTATCCGGATTTACTGGGTTTAAAGGGTGCGCAGGCGGATATGTAAGTCAGTGGTGAAATCTC
TAGGCTTAACCTGGAAATTGCCGTTGATACTATATATCTTGAATGCTGTGGAGGTAAGCGGAATATGTCATGTAGCGGTG
AAATGCTTAGATATGACATAGAACACCTATTGCGAAGGCAGCTTACTACGCAGATATTGACGCTCATGCACGAAAGCGTG
GGGATCAAACAGGATTAGAAACCCGTGTAGTCCGGCTGACTGACTTGCTCAGTATGTATC
>ASV_6222
TACGGAGGGTGCAAACGTTGCTCGGAATCATTGGGCGTAAAGCGCACGTAGGCGGCCGATTAAGTCGGGTGTGAAAGCCC
TGGGCTCAACCCAGGAAGTGCACTCGAAACTGACCGGCTTGAATATGGAAGAGGGTCGCGGAATTCCCGGTGTAGAGGTG
AAATTCGTAGATATCGGGAGGAACACCAGTGGCGAAGGCGGCGACCTGGGCCAATATTGACGCTGAGGTGCGAAAGCGTG
GGGAGCAAACAGGATTAGAAACCCGTGTAGTCCGGCTGACTGACTTGCTCAGTATGTATC
>ASV_6223
TACGAAGGGGGCTAGCGTTGTTCGGAATCACTGGGCGTAAAGCGCACGCAGGCGGATTGATAAGTCAGGGGTGAAATCCC
GGAGCTCAACTTCGGAATTGCCTTTGATACTGTCTATCTTCGAGTTCGGGAGAGGTTGGCGGAATTCCTAGTGTAGAGGT
GAAATTCGTAGATATTAGGAAGAACACCAGTGGCGAAGGCGGCCAACTGGCCCGATACTGACGCTCATGTGCGAAAGCGT
GGGGAGCAAACAGGATTAGAAACCCCTGTAGTCCGGCTGACTGACTTGTCATAGGTTCAT
>ASV_6224
TACGTAGGGGGCGAGCGTTGTCCGGAGTTACTGGGCGTAAAGGGCATGCAGGCGGTCGGACGCGTTTTGTGTGACAGCGG
GAGGCTTAACTTCCCGAGTATGCGAAAGACGGTTTGACTTGAGGGCTCGAGAGGGACACGGAATTCCGGGTGGAGTGGTG
AAATGCGTAGAGATCCGGAGGAACACCGAAGGCGAAGGCAGTGTCCTGGCGAGTGACTGACGCTGAGGTGCGAAAGCTAG
GGGAGCGAACGGGATTAGAAACCCCTGTAGTCCGGCTGACTGACTTGTCATAGGTTCATC
>ASV_6225
TACAGAGGGTGCAAGCGTTGTTCGGAATTATTGGGCGTAAAGGGCGCGTAGGCGGTGCGGTAAGACTGTGGTGAAATCTC
CGGGCTCAACTCGGAAATTGCCACGGTGACTGCCGTGCTGGAGTGTGGGAGAGGTGAGTGGAATTCCCGGTGTAGCGGTG
AAATGCGTAGATATCGGGAGGAACACCTGTGGCGAAAGCGGCTCACTGGACCACAACTGACGCTGAGGCGCGAAAGCTAG
GGGAGCAAACAGGATTAGAAACCCTTGTAGTCCGGCTGACTGACTTTCTCCGTGTCGATC
>ASV_6226
TACGTAGGTGGCAAGCGTTGTCCGGATTTATTGGGTTTAAAGGGTGCGTAGGCGGCCCTGTAAGTCAGTGGTGAAATACG
GCAGCTCAACTGTCGAGGTGCCATTGATACTGCGGGGCTTGAGTACAGACGAGGTAGGCGGAATTGACGGTGTAGCGGTG
AAATGCTTAGATATCGTCAAGAACACCGATAGCGAAGGCAGCTTACTAGACTGTAACTGACGCTGAGGCACGAAAGTGTG
GGGATCAAACAGGATTAGATACCCCGGTAGTCCGGCTGACTGACTAGTGACGTTCGGATC
>ASV_6227
TACGAGGGGGGCGAGCGTTGTTCGGAATTATTGGGCGTAAAGGGTGCGTAGGCGGTTTGGTAAGTCTGATGTGAAATCTA
TGGGCTCAACTCATAGTCTGCATCGGAAACTGCCGGGCTTGAGTATGGGAGAGGTGAGTGGAATTCCTGGTGTAGCGGTG
AAATGCGTAGATATCAGGAGGAACACCTGTGGCGAAAGCGGCTCACTGGACCATAACTGACGCTGATGCACGAAAGCTAG
GGGAGCAAACAGGATTAGAAACCCCGGTAGTCCGGCTGACTGACTTCGTTGGATGGTATC
>ASV_6228
TACGTAGGCAGCGAGCGTTGTTCGGAATTACTGGGCGTAAAGAGTGTGTAGGCGGTGTTCCCAGTCTGTTGTGAAATCTC
CCGGCTTAACTGGGAGGGTGCAGCGGAAACTAGAATGCTAGAGGGTGGGAGAGGTAAGCGGAATTCCTGGTGTAGCGGTG
AAATGCGTAGATATCAGGAGGAACACCTGTGGTGTAGACAGCTTACTGGACCACTTCTGACGCTGAGACACGAAAGCGTG
GGTAGCAAACAGGATTAGAAACCCCGGTAGTCCGGCTGACTGACTTCGTTGGATGGTATC
>ASV_6229
TACGGGGGGGGCAAGCGTTGTTCGGAATTACTGGGCGTAAAGGGCGCGTAGGCGGCCCAATCAGTCGGGCGTGAAAGCTC
TGGGCTTAACCCAGAAATGTCGTTCGATACTGTTGGGCTAGAGTGTGGAAGAGGCTACTGGAATTCCGTGTGTAGCGGTG
AAATGCGTAGATATACGGAGGAACACCTGCGGCGAAGGCGGGTAGCTGGGCCAACACTGACGCTGATGCGCGAAAGCTAG
GGGAGCAAACGGGATTAGATACCCCTGTAGTCCGGCTGACTGACTCGTGATCTCTCCATC
>ASV_6230
TACGAAGGGGGCTAGCGTTGTTCGGAATTACTGGGCGTAAAGGGCGCGTAGGCTGTGCTGTAAGTCAGGCGTGAAAGCCC
CGGGCTCAACCTGGGAATTGCGCTTGATACTGCGGCGCTGGAAGGTGGGAGAGGATGGCGGAATTCCCAGTGTAGAGGTG
AAATTCGTAGATATTGGGAAGAACACCGGTGGCGAAGGCGGCCATCTGGCCCACCATTGACGCTGAGGCGCGAAAGCGTG
GGGAGCAAACAGGATTAGATACCCCGGTAGTCCGGCTGACTGACTCGTGATCTCTCCATC
>ASV_6231
TACAGAGGTCCCAAGCGTTGTTCGGATTCACTGGGCGTAAAGGGTGCGTAGGTGGTGAGGTAAGTCGGATGTGAAAGCTC
GGAGCTCAACTCCGAAATGGCATTGGAAACTACCTTGCTCGAGGGTTGGAGGGGGGACTGGAATGCTTGGTGTAGCAGTG
AAATGCGTAGATATCAAGCGGAACACCAGTGGCGAAGGCGAGTCCCTGGACAACTCCTGACACTGAGGCACGAAAGCTAG
GGGAGCAAACAGGATTAGATACCCGAGTAGTCCGGCTGACTGACTGGCTCTGCTCTTATC
>ASV_6232
TACGGGGGGGGCAAGCGTTGTTCGGAATTACTGGGCGTAAAGGGCTCGTAGGTGGCCAACTAAGTCAGACGTGAAATCCC
TCAGCTTAACTGGGGAACTGCGTCTGATACTGGATGGCTTGAGTTTGGGAGAGGGATGCGGAATTCCAGGTGTAGCGGTG
AAATGCGTAGATATCTGGAGGAACACCGGTGGCGAAGGCGGCATCCTGGACCAATACTGACACTGAGGAGCGAAAGCCAG
GGGAGCAAACGGGATTAGATACCCCGGTAGTCCGGCTGACTGACTGGCTCTGCTCTTATC
>ASV_6233
TACGTAGGCAGCGAGCGTTGTTCGGAATTACTGGGCGTAAAGAGTGTGTAGGCGGTGTTCCCAGTCTGTTGTGAAATCTC
CCGGCTTAACTGGGAGGGTGCAGCGGAAACTAGAATGCTAGAGGGTGGGAGAGGTAAGCGGAATTCCTGGTGTAGCGGTG
AAATGCGTAGATATCAGGAGGAACACCTGTGGTGTAGACAGCTTACTGGACCACTTCTGACGCTGAGACACGAAAGCGTG
GGTAGCAAACAGGATTAGAAACCCCTGTAGTCCGGCTGACTGACTTGCTCAGTATGTATC
>ASV_6234
TACAGAGGGTGCAAGCGTTAATCGGAATTACTGGGCGTAAAGCGTGCGTAGACGGTTATGTAAGTCGGGTGTGAAAGCCC
CGGGCTCAACCTGGGAATTGCATTCGAGACTGCATAGCTAGGGTGCGGAAGAGGGAAGCGGAATTTCCGGTGTAGCGGTG
AAATGCGTAGATATCGGAAGGAACACCAGTGGCGAAAGCGGCTTCCTGGTCCAGCACCGACGTTCAGGCACGAAAGCGTG
GGGAGCAAACAGGATTAGAAACCCGGGTAGTCCGGCTGACTGACTGGTATGACTCACATC
>ASV_6235
TACAGAGGGTGCAAGCGTTGTTCGGAATTATTGGGCGTAAAGCGCGTGTAGGCGGCCTAGCAAGTTGGGTGTGAAAGCCC
TCGGCTTAACCGAGGAAGTGCGCCCAAAACTACAAGGCTTGAGTACCGGAGAGGATGGTGGAATTCCCGGTGTAGAGGTG
AAATTCGTAGATATCGGGAGGAACACCAGCGGCGAAGGCGACCATCTGGACGGATACTGACGCTGAGACGCGAAAGCGTG
GGGAGCAAACAGGATTAGAAACCCCTGTAGTCCGGCTGACTGACTTGTCATAGGTTCATC
>ASV_6236
TACGTAGGTGGCAAGCGTTGTCCGGAATTATTGGGCGTAAAGCGCGCGCAGGCGGTCCTTTAAGTCTGATGTGAAAGCCC
ACGGCTCAACCGTGGAGGGTCATTGGAAACTGGGGGACTTGAGTGCAGGAGAGAAGAGTGGAATTCCACGTGTAGCGGTG
AAATGCGTAGAGATGTGGAGGAACACCAGTGGCGAAGGCGACTCTTTGGCCTGTAACTGACGCTGAGGCGCGAAAGCGTG
GGGAGCAAACAGGATTAGAAACCCCGGTAGTCCGGCTGACTGACTTGGTGTTGGTGTATC
>ASV_6237
TACGTAGGCAGCGAGCGTTGTTCGGAGTTACTGGGCGTAAAGGGTGTGTAGGCGGTTTTCTAAGTTTGGTGTGAAATCTC
CCGGCTCAACCGGGAGGGTGCGCCGAAAACTGGGAGACTAGAGTGCGGGATGGGAGAGTAGAATTCCTGGTGTAGCGGTG
AAATGCGTAGATATCAGGAGGAATACCGGTGGTGTAGACGGCTCTCTGGACCGCCACTGACGCTGAGACACGAAAGCGTG
GGTAGCAAACAGGATTAGAAACCCCTGTAGTCCGGCTGACTGACTTCGTTGGATGGTATC
>ASV_6238
TACGGAGGGTGCAAGCGTTAATCGGAATTACTGGGCGTAAAGCGCACGCAGGCGGTCTGTCAAGTCGGATGTGAAATCCC
CGGGCTCAACCTGGGAACTGCATTCGAAACTGGCAGGCTTGAGTCTTGTAGAGGGGGGTAGAATTCCAGGTGTAGCGGTG
AAATGCGTAGAGATCTGGAGGAATACCGGTGGCGAAGGCGGCCCCCTGGACAAAGACTGACGCTCAGGTGCGAAAGCGTG
GGGAGCAAACAGGATTAGATACCCCGGTAGTCCGGCTGACTGACTCATAGTTTAGCCATC
>ASV_6239
TACGGAGGGTGCAAGCGTTATCCGGATTCACTGGGTTTAAAGGGTGCGTAGGCGGGCAGGTAAGTCAGTGGTGAAATCTC
CGGGCTTAACCCGGAAACTGCCGTTGATACTATCTGCCTTGAATATAGTGGAGGTGAGCGGAATATGTCATGTAGCGGTG
AAATGCTTAGATATGACATAGAACACCGATTGCGAAGGCAGCTCGCTACACTATTATTGACGCTGAGGCACGAAAGCGTG
GGGATCAAACAGGATTAGAAACCCCGGTAGTCCGGCTGACTGACTCGATGTCGTCAAATC
>ASV_6240
TACAGAGGTCCCAAGCGTTGTTCGGATTCACTGGGCGTAAAGGGTGCGTAGGTGGTGAGGTAAGTCGGATGTGAAAGCTC
GGAGCTCAACTCCGAAATGGCATTGGAAACTACCTTGCTCGAGGGTTGGAGGGGGGACTGGAATGCTTGGTGTAGCAGTG
AAATGCGTAGATATCAAGCGGAACACCAGTGGCGAAGGCGAGTCCCTGGACAACTCCTGACACTGAGGCACGAAAGCTAG
GGGAGCAAACAGGATTAGATACCCCGGTAGTCCGGCTGACTGACTCGATGTCGTCAAATC
>ASV_6241
TACGAGGGGGGCGAGCGTTGTTCGGAATTATTGGGCGTAAAGGGCGCGTAGGCGGTGCGGTAAGTCACCTGTGAAACCTC
TAGGCTTAACCTAGAGCCTGCAGGCGAAACTGCCGTGCTGGAGTGTGGGAGAGGTGCGTGGAATTCCCGGTGTAGCGGTG
AAATGCGTAGATATCGGGAGGAACACCTGTGGCGAAAGCGGCGCACTGGACCACAACTGACGCTGAGGCGCGAAAGCTAG
GGGAGCAAACAGGATTAGAAACCCGGGTAGTCCGGCTGACTGACTCGATGTCGTCAAATC
>ASV_6242
TACAGAGGGTGCGAGCGTTAATCGGATTTACTGGGCGTAAAGCGTGCGTAGGCGGCTGATTAAGTCGGATGTGAAATCCC
TGAGCTTAACTTAGGAATTGCATTCGATACTGGTCAGCTAGAGTATGGGAGAGGATGGTAGAATTCCAGGTGTAGCGGTG
AAATGCGTAGAGATCTGGAGGAATACCGATGGCGAAGGCAGCCATCTGGCCTAATACTGACGCTGAGGTACGAAAGCATG
GGGAGCAAACAGGATTAGAAACCCCGGTAGTCCGGCTGACTGACTGTAGAGCTGTTCATC
>ASV_6243
TACGTAGGCAGCAAGCGTTGTTCGGAATTACTGGGCGTAAAGAGTGTGTAGGCGGTTCTCTAAGTTCCGTGTGAAATCTC
CCGGCTTAACTGGGAGGGTGCGCGGGAAACTGGAGGGCTGGAGTATGGGAGAGGAAAGCGGAATTCCTGGTGTAGCGGTG
AAATGCGTAGATATCAGGAGGAACACCTGCGGTGTAGACAGCTTTCTGGACCATCACTGACGCTGAGACACGAAAGCGTG
GGTAGCAAACAGGATTAGATACCCGAGTAGTCCGGCTGACTGACTTTCTCCGTGTCGATC
>ASV_6244
GACGTGGAAGACTAGTGTTATTCATCTTTAATAGGTTTAAAGGGTACCTAGACGGTATTTCTAGCCTGAAAAAGGTACGG
ATTTACTAGAGTTTTATGTGAGAAGGGGAGTATTTTAGGAGTAGAGATGAAATTCTTTAATACCTTAAGGACTGGTATAG
GCGAAGGCAACCTTCTATGTAAAAACTGACGTTGAGGGACGAAGGCCTGGGTAGCAAGAAGGATTAGAAACCCTGGTAGT
CCGGCTGACTGACTTCCTCCTATTGCATCTCGTATGCCGTCTTCTGCTTGAAAAAAAAAA
>ASV_6245
TACGAAGGGGGCTAGCGTTGTTCGGAATTACTGGGCGTAAAGCGTGCGCAGGCGGCCATCCAAGTCAGTGGTGAAAGCCC
GGAGCTCAACTCCGGAATTGCCATTGAAACTGTTTGGCTCGAGTACGAGAGAGGTGAGTGGAATTCCCAGTGTAGAGGTG
AAATTCGTAGATATTGGGAAGAACACCGGTGGCGAAGGCGGCTCACTGGCTCGTAACTGACGCTCATGCACGACAGCGTG
GGGATCAAACAGGATTAGATACCCCGGTAGTCCGGCTGACTGACTCATAGTTTAGCCATC
>ASV_6246
GACGTAGGGGGCCAGCGTTGTTCGGAATTACTGGGTGTAAAGGGTTCGTAGGCGGTGTGGCAAGTTGGGAGTGAAATCTC
TGGGCTCAACCCAGAGGCTGCTTCCAAAACTGCTGTGCTTGAGTGTGAGAGAGGCTCGTGGAATTGCAGGTGTAGCGGTG
AAATGCGTAGATATCTGCAGGAACACCCGTGGCGAAAGCGGCGAGCTGGATCACTACTGACGCTGAGGAACGAAAGCTAG
GGGAGCAAACAGGATTAGAAACCCCGGTAGTCCGGCTGACTGACTCATAGTTTAGCCATC
>ASV_6247
TACGTAGAAGACTAGTGTTATTCATCTTTAATAGGTTTAAAGGGTACCTAGACGGTATAATTAGTCTTAAACAGGATACG
ATTATACTAGAGTTATATATGAGGAGGTGAGTATTTATGCAGTAGAGTTGAAATTCGTTGATAGCATAACGACTGGTAAC
GGCGAAAGCAACCTTTTATCTAATAACTGACGTTGAGGGACGAAGGCTCGGGTAACGAACAGGATTAGAAACCCGTGTAG
TCCGGCTGACTGACTTGCTCAGTATGTATCTCGTATGCCGTCTTCTGCTTGAAAAAAAAA
>ASV_6248
GACGAACCGAGCGAACGTTGTTCGGAATCACTGGGCTTAAAGGGCGCGTAGGCGGGTGCTCAAGTCCGTGGTGAAATCCT
CCGGCTCAACCGGAGAACTGCCTCGGATACTGGGTGCCTCGAGGGTGGTAGGGGTATGCGGAACTATCGGTGGAGCGGTG
AAATGCGTTGATATCGATAGGAACTCCGGTGGCGAAGGCGGCATACTGGACCACCTCTGACGCTGAGGCGCGAAAGCCAG
GGGAGCAAACGGGATTAGAAACCCGGGTAGTCCGGCTGACTGACTTGCTCAGTATGTATC
>ASV_6249
TACAGAGGGTGCAAGCGTTAATCGGATTTACTGGGCGTAAAGCGCGCGTAGGCGGCTAATTAAGTCAAATGTGAAATCCC
CGAGCTTAACTTGGGAATTGCATTCGATACTGGTTAGCTAGAGTGTGGGAGAGGATGGTAGAATTCCAGGTGTAGCGGTG
AAATGCGTAGAGATCTGGAGGAATACCGATGGCGAAGGCAGCCATCTGGCCTAACACTGACGCTGAGGTGCGAAAGCATG
GGGAGCAAACAGGATTAGAAACCCTGGTAGTCCGGCTGACTGACTTTGCCACTAGATATC
>ASV_6250
TACAGAGGTCTCAAGCGTTGTTCGGATTCATTGGGCGTAAAGGGTGTGTAGGTGGCGCGCTAAGTCGGGTGTGAAATTTC
GGAGCTTAACTCCGAAACTGCATTCGATACTGGCGTGCTTGAGGACTGGAGAGGAGACTGGAATTTACGGTGTAGCAGTG
AAATGCGTAGATATCGTAAGGAAGACCAGTGGCGAAGGCGGGTCTCTGGACAGTTCCTGACACTGAGACACGAAGGCCAG
GGGAGCAAACGGGATTAGAAACCCCGGTAGTCCGGCTGACTGACTATGGCAGCTCTAATC
>ASV_6251
GACGTAGGGGGCCAGCGTTGTTCGGAATTACTGGGTGTAAAGGGTTCGTAGGCGGTGTGGCAAGTCGGGAGTGAAATCTC
TGGGCTTAACTCAGAGGCTGCTTCCGAAACTGCTGTGCTAGAGTACGGGAGAGGCGCGTGGAATTGCAGGTGTAGCGGTG
AAATGCGTAGATATCTGCAGGAACACCCGTGGCGAAAGCGGCGCGCTGGACCGTTACTGACGCTGAGGAACGAAAGCTAG
GGGAGCAAACAGGATTAGATACCCCGGTAGTCCGGCTGACTGACTGTAGAGCTGTTCATC
>ASV_6252
TACGAAGGGTGCAAGCGTTACTCGGAATTACTGGGCGTAAAGCGTGCGTAGGTGGTTGTTTAAGTCTGTTGTGAAAGCCC
TGGGCTCAACCTGGGAACTGCAGTGGAAACTGGACAACTAGAGTGTGGTAGAGGGTAGCGGAATTCCCGGTGTAGCAGTG
AAATGCGTAGAGATCGGGAGGAACATCCATGGCGAAGGCAGCTACCTGGACCAACACTGACACTGAGGCACGAAAGCGTG
GGGAGCAAACAGGATTAGATACCCGTGTAGTCCGGCTGACTGACTGTAGAGCTGTTCATC
>ASV_6253
TACGGAGGGTGCAAGCGTTAATCGGAATTACTGGGCGTAAAGCGCACGCAGGCGGTTGGATAAGTTAGATGTGAAAGCCC
CGGGCTCAACCTGGGAATTGCATTTAAAACTGTTCAGCTAGAGTCTTGTAGAGGGGGGTAGAATTCCAGGTGTAGCGGTG
AAATGCGTAGAGATCTGGAGGAATACCGGTGGCGAAGGCGGCCCCCTGGACAAAGACTGACGCTCAGGTGCGAAAGCGTG
GGGAGCAAACAGGATTAGAAACCCCGGTAGTCCGGCTGACTGACTGTAGAGCTGTTCATC
>ASV_6254
TACGTAGGGGGCGAGCGTTGTCCGGAGTTACTGGGCGTAAAGGGCATGCAGGCGGTCGGGCGCGTTTGGTGTGACAGCGC
AGGGCTTAACTCTGCGAGCATACGAAAGACGGCTTGACTTGAGGACTCGAGAGGGACACGGAATTCCGGGTGGAGTGGTG
AAATGCGTAGAGATCCGGAGGAACACCGAAGGCGAAGGCAGTGTCCTGGCGAGTGACTGACGCTGAGGTGCGAAAGCCAG
GGGAGCGAACGGGATTAGATACCCGTGTAGTCCGGCTGACTGACTTTCTCCGTGTCGATC
>ASV_6255
TACGTAGGTGGCAAGCGTTGTTCGGAATTATTGGGCGTAAAGGGCGCGTAGGCGGCTTGTTAAGTCGGCTGTGAAAGCCC
GGGGCTCAACCCCGGAGGGTCGGCCGATACTGGCGAGCTAGAGTACGGAAGAGGTAGCTGGAATTCCCGGTGTAGCGGTG
AAATGCGTAGATATCGGGAGGAACACCTGAGGCGAAGGCGGGCTACTGGGCCGATACTGACGCTGATGCGCGAAAGCCAG
GGGAGCGAACGGGATTAGAAACCCGGGTAGTCCGGCTGACTGACTTGGTGTTGGTGTATC
>ASV_6256
TACAGAGGGTGCAAGCGTTAATCGGAATTACTGGGCGTAAAGCGCGCGTAGGTGGTTCGTTAAGTTGGATGTGAAAGCCC
CGGGCTCAACCTGGGAACTGCATTCAAAACTGTCGAGCTAGAGTATGGTAGAGGGTGGTGGAATTTCCTGTGTAGCGGTG
AAATGCGTAGATATAGGAAGGAACACCAGTGGCGAAGGCGACCACCTGGACTGATACTGACACTGAGGTGCGAAAGCGTG
GGGAGCAAACAGGATTAGATACCCGTGTAGTCCGGCTGACTGACTTGGTGTTGGTGTATC
>ASV_6257
TACGAAGGGGGCTAGCGTTGTTCGGAATTACTGGGCGTAAAGCGCGTGTAGGCGGGTCTTTAAGTCAGGGGTGAAATGCC
AAGGCTCAACCTTGGAACTGCCTTTGATACTGGAGATCTTGAGTCCGGGAGAGGTGAGTGGAACTGCGAGTGTAGAGGTG
AAATTCGTAGATATTCGCAAGAACACCAGTGGCGAAGGCGGCTCACTGGCCCGGAACTGACGCTGAGACGCGAAAGCGTG
GGGAGCAAACAGGATTAGAAACCCCGGTAGTCCGGCTGACTGACTTCGTTGGATGGTATC
>ASV_6258
TACGGGGGGGGCAAGCGTTGTTCGGAATTACTGGGCGTAAAGGGCGCGTAGGCGGTTTGCTAAGTTGGATGTGAAAACTC
TGGGCTTAACTCAGAGCCTGCATCCAAAACTGGCAAACTTGAGTACTGGAGGGGAAAGCGGAATTCCTGGTGTAGCGGTG
AAATGCGTAGATATCAGGAGGAACACCGGTGGCGAAGGCGGCTTTCTGGACAGTAACTGACGCTGAGGCGCGAAAGCTAG
GGGAGCAAACAGGATTAGATACCCCGGTAGTCCGGCTGACTGACTTGCTCAGTATGTATC
>ASV_6259
TACGTAGGGCGCAAGCGTTGTCCGGAATTATTGGGCGTAAAGAGCTCGTAGGTGGTCTGTTACGTCTGCTGTGAAAACCT
AGGGCTTAACCCTGGGCCTGCAGTGGATACGGGCAGACTAGAGGTAGGTAGGGGAGAATGGAATTCCCGGTGTAGCGGTG
AAATGCGCAGATATCGGGAGGAACACCGGTGGCGAAGGCGGTTCTCTGGGCCTTACCTGACACTGAGGAGCGAAAGCGTG
GGGAGCGAACAGGATTAGATACCCTGGTAGTCCGGCTGACTGACTTGCTCAGTATGTATC
>ASV_6260
TACGTAGGGGGCGAGCGTTGTCCGGAGTTACTGGGCGTAAAGGGCACGCAGGCGGTGCGGCGCGTTTCGCGTGACAGCGG
AGGGCTTACCTCTCCGAGGATGCGAAAGACGGCCGGACTTGAGGGCCAGAGAGGGACACGGAATTCCGGGTGGAGTGGTG
AAATGCGTAGAGATCCGGAGGAACACCGAAGGCGAAGGCAGTGTCCTGGCTGGTGACTGACGCTGAGGTGCGAAAGCTAG
GGGAGCGAACGGGATTAGATACCCCAGTAGTCCGGCTGACTGACTCGATGTCGTCAAATC
>ASV_6261
TACGGGGGGGGCAAGCGTTGTTCGGAATTACTGGGCGTAAAGGGTGCGTAGGCGGTCCGCTAAGTTGGATGTGAAAACTC
TGGGCTTAACCCAGAGCCTGCATTCAAAACTGACGGGCTAGAGTTCTGGAGGGGGTAGCGGAATTCCTGGTGTAGCGGTG
AAATGCGTAGATATCAGGAGGAACACCGGTGGCGAAGGCGGCTACCTGGACAGAAACTGACGCTGAGGCACGAAAGCTAG
GGGAGCAAACAGGATTAGAAACCCTTGTAGTCCGGCTGACTGACTTCCCATTGAAGGATC
>ASV_6262
TACAGAGGTCTCAAGCGTTGTTCGGATTCATTGGGCGTAAAGGGTGCGTAGGTGGTGATGCAAGTCTGGTGTGAAATCTC
GGAGCTTAACTCCGAAATGGCACCGGATACTGCGTTGCTCGAGGACTGTAGAGGAGATCGGAATTCACGGTGTAGCAGTG
AAATGCGTAGATATCGTGAGGAAGACCAGTTGCGAAGGCGGATCTCTGGGCAGTTCCTGACACTGAGGCACGAAGGCCAG
GGGAGCAAACGGGATTAGATACCCTGGTAGTCCGGCTGACTGACTATGGCAGCTCTAATC
>ASV_6263
TACGTAGGGGGCGAGCGTTGTCCGGAGTTACTGGGCGTAAAGCGCCCGCAGGCGGTCGGTCGCGTTTGAGGTCACAGCTC
CTGGCTTAACTGGGAGAGCGTCTCAAAGACGGGCTGACTTGAGGACCAGAGAGGGACACGGAATTCCGGGTGGAGTGGTG
AAATGCGTAGATATCCGGAGGAACACCGAAGGCGAAGGCAGTGTCCTGGCTGGTCCCTGACGCTGAGGGGCGAAAGCTAG
GGGAGCGAACGGGATTAGATACCCCAGTAGTCCGGCTGACTGACTCAGTAACGGCCAATC
>ASV_6264
TACGTAGGGGGCGAGCGTTGTCCGGAGTTACTGGGCGTAAAGGGCATGCAGGCGGTCCTGCGCGTTTCGAGTGACAGCTG
CCAGCTTAACCGGCAGAGGGTTCGAAAGACGGTGGGACTTGAGGGCCAGAGAGGGACATGGAATTCCGGGTGGAGCGGTG
AAATGCGTAGAGATCCGGAGGAACACCAAAGGCGAAGGCAGTGTCCTGGCTGGTACCTGACGCTGAGGTGCGAAAGCTAG
GGGAGCGAACGGGATTAGATACCCCGGTAGTCCGGCTGACTGACTCCTATGTGATGGATC
>ASV_6265
TACAGAGGGTGCAAGCGTTGTTCGGAATTATTGGGCGTAAAGCGCGTGTAGGCGGCTTTGCAAGTCGGGTGTGAAAGCCC
TCAGCTCAACTGAGGAAGTGCGCCCGAAACTGCAGAGCTTGAGTACCGGAGAGGATGGCGGAATTCCCCAAGTAGAGGTG
AAATTCGTAGATATGGGGAGGAACACCGGTGGCGAAGGCGGCCATCTGGACGGATACTGACGCTGAGACGCGAAAGCGTG
GGGAGCAAACAGGATTAGAAACCCGAGTAGTCCGGCTGACTGACTTGCTCAGTATGTATC
>ASV_6266
TACGTAGAAGACTAGTGTTATTCATCTTTATTAGGTTTAAAGGGTACCTAGACGGCATTATTAGCCCAAATTAGGGTACG
ATATTGCTAGAGTTTTATATGAGGAGGGGAGTATTTATGGAGTAGAGATGAAATTTTTTGATACCATAACGACTGATAAT
GGCGAAGGCGACCTTTTATCTATTAACTGACGTTGAGGAACGAAGGCTTGGGTAACGAACAGGATTAGATACCCCGGTAG
TCCGGCTGACTGACTTCCCATTGAAGGATCTCGTATGCCGTCTTCTGCTTGAAAAAAAAA
>ASV_6267
TACGAAGGGGGCTAGCGTTGTTCGGAATCACTGGGCGTAAAGCGCACGCAGGCGGATTGATAAGTCAGGGGTGAAATCCC
GGAGCTCAACTTCGGAATTGCCTTTGATACTGTCTGTCTTCGAGTTCGGGAGAGGTTGGCGGAATTCCTAGTGTAGAGGT
GAAATTCGTAGATATTAGGAAGAACACCAGTGGCGAAGGCGGCCAACTGGCCCGATACTGACGCTCATGTGCGAAAGCGT
GGGGAGCAAACAGGATTAGAAACCCCGGTAGTCCGGCTGACTGACTTCCCATTGAAGGAT
>ASV_6268
TACGTAGAAGACTAGTGTTATTCATCTTTAATAGGTTTAAAGGGTACCTAGACGGTATAATTAGTCTTAAACAGGATACG
ATTATACTAGAGTTATATATAAGGAGGTGAGTATTTATGCAGTAGAGTTGAAATTCGTTGATAGCATAACGACTGGTAAC
GGCGAAAGCAACCTTTTATCTAATAACTGACGTTGAGGGACGAAGGCTCGGGTAACGAACAGGATTAGATACCCCTGTAG
TCCGGCTGACTGACTTTGCCACTAGATATCTCGTATGCCGTCTTCTGCTTGAAAAAAAAA
>ASV_6269
GACGTAGGGGGCCAGCGTTGTTCGGAATTACTGGGTGTAAAGGGTTCGTAGGCGGTGTGGCAAGTTGGGAGTGAAATCTC
TAGGCTCAACCTAGAGGCTGCTTCCAAAACTGCTGTGCTTGAGTGTGGGAGAGGCGCGTGGAATTGCAGGTGTAGCGGTG
AAATGCGTAGATATCTGCAGGAACACCCGTGGCGAAAGCGGCGCGCTGGACCACTACTGACGCTGAGGAACGAAAGCTAG
GGGAGCAAACAGGATTAGAAACCCGTGTAGTCCGGCTGACTGACTGTAGAGCTGTTCATC
>ASV_6270
TACGTAGGGGGCGAGCGTTGTCCGGAGTTACTGGGCGTAAAGGGCATGCAGGCGGTCGGGCGCGTTTGGTGTGACAGCGC
AGGGCTTAACTCTGCGAGCATACGAAAGACGGCTTGACTTGAGGACTCGAGAGGGACACGGAATTCCGGGTGGAGTGGTG
AAATGCGTAGAGATCCGGAGGAACACCGAAGGCGAAGGCAGTGTCCTGGCGAGTGACTGACGCTGAGGTGCGAAAGCCAG
GGGAGCGAACGGGATTAGAAACCCCGGTAGTCCGGCTGACTGACTTGTCATAGGTTCATC
>ASV_6271
TACAGAGGTCTCAAGCGTTGTTCGGATTCATTGGGCGTAAAGGGTGCGTAGGTGGCGTGGTAAGTCGGGTGTGAAATCTC
GGAGCTTAACTCCGAAATTGCATTCGATACTGCCGTGCTTGAGGACTGGAGAGGAGACTGGAATTCATGGTGTAGCAGTG
AAATGCGTAGAGATCATGAGGAAGACCAGTGGCGAAGGCGGGTCTCTGGACAGTTCCTGACACTGAGGCACGAAGGCCAG
GGGAGCAAACGGGATTAGAAACCCCGGTAGTCCGGCTGACTGACTTGGTGTTGGTGTATC
>ASV_6272
TACGAGGGGGGCAAGCGTTGTTCGGAATTATTGGGCGTAAAGGGCGCGTAGGCGGTGCGGTAAGTCACCTGTGAAACCTC
TAGGCTCAACCTAGAGCCTGCAGGCGAAACTGCCGTGCTTGAGGGTGGGAGAGGTGCGTGGAATTCCCGGTGTAGCGGTG
AAATGCGTAGATATCGGGAGGAACACCTGTGGCGAAAGCGGCGCACTGGACCACATCTGACGCTGAGGCGCGAAAGCTAG
GGGAGCAAACAGGATTAGATACCCGAGTAGTCCGGCTGACTGACTGCCTTAAGCGATATC
>ASV_6273
TACAGAGGGTGCGAGCGTTGTTCGGAATCATTGGGCGTAAAGCGCTTGTAGGCGGCCTGTCAAGTCGCGTGTGAAATCCC
CTGGCTTAACCAGGGAAGTGCGCGCGAAACTGGCGGGCTTGAGTGCCGGAGAGGGTCGCGGAATTCCCGGTGTAGAGGTG
AAATTCGTAGATATCGGGAGGAACACCAGTGGCGAAGGCGGCGACCTGGACGGACACTGACGCTGAGACGCGAAAGCGTG
GGGAGCAAACAGGATTAGATACCCGTGTAGTCCGGCTGACTGACTCGTGATCTCTCCATC
>ASV_6274
GACGAACCGTGCGAACGTTATTCGGAATCACTGGGCTTAAAGCGCGTGTAGGCGGATGGGAACGTCGGTGACTGAAAGCC
CCCGGCTCAACCGGGGAAGTGGAGCCGAAACGACCTGTCTGGAGGGACGTAGGGGGACCTGGAACTTCCGGTGGAGCGGT
GAAATGCGTTGAGATCGGAAGGAACGCCCGTGGCGAAAGCGAGGTCCTGGACGTCTTCTGACGCTGAGACGCGAAAGCTA
GGGGAGCAAACGGGATTAGATACCCCTGTAGTCCGGCTGACTGACTTGCTCAGTATGTAT
>ASV_6275
TACAGAGGGTGCGAGCGTTGTTCGGAATTATTGGGCGTAAAGGGCGCGTAGGCGGTGCGGTAAGACTGTGGTGAAATCTC
CGGGCTCAACTCGGAAATTGCCGCGGTGACTGCCGTGCTGGAGTGTGGGAGAGGTGAGTGGAATTCCCGGTGTAGCGGTG
AAATGCGTAGATATCGGGAGGAACACCTGTGGCGAAAGCGGCTCACTGGACCACAACTGACGCTGAGGCGCGAAAGCTAG
GGGAGCAAACAGGATTAGAAACCCCGGTAGTCCGGCTGACTGACTTATTACCGGCATATC
>ASV_6276
TACAGAGGGTGCAAGCGTTAATCGGAATTACTGGGCGTAAAGCGCGCGTAGGTGGTTTGTTAAGTTGGATGTGAAATCCC
CGGGCTCAACCTGGGAACTGCATTCAAAACTGACTGACTAGAGTATGGTAGAGGGTGGTGGAATTTCCTGTGTAGCGGTG
AAATGCGTAGATATAGGAAGGAACACCAGTGGCGAAGGCGACCACCTGGACTGATACTGACACTGAGGTGCGAAAGCGTG
GGGAGCAAACAGGATTAGAAACCCCGGTAGTCCGGCTGACTGACTTATTACCGGCATATC
>ASV_6277
TACAGAGGTCCCAAGCGTTGTTCGGATTCACTGGGCGTAAAGGGTGCGTAGGTGGCAGGGTAAGTTTGATGTGAAATCTC
CGGGCTTAACCCGGAAACTGCATTGAATACTATCCTGCTCGAGGGTTGGAGGGGGGACTGGAATACTTGGTGTAGCAGTG
AAATGCGTAGATATCAAGTGGAACACCAGTGGCGAAGGCGAGTCCCTGGACAACTCCTGACACTGATGCACGAAAGCTAG
GGGAGCAAACAGGATTAGAAACCCCGGTAGTCCGGCTGACTGACTAGTGACGTTCGGATC
>ASV_6278
TACGGAGGGTGCAAGCGTTAATCGGAATTACTGGGCGTAAAGCGCACGCAGGCGGTTTGTTAAGTCAGATGTGAAATCCC
CGGGCTCAACCTGGGAACTGCATTTGAAACTGGCAAGCTTGAGTCTTGTAGAGGGGGGTAGAATTCCAGGTGTAGCGGTG
AAATGCGTAGAGATCTGGAGGAATACCGGTGGCGAAGGCGGCCCCCTGGACAAAGACTGACGCTCAGGTGCGAAAGCGTG
GGGAGCAAACAGGATTAGATACCCTGGTAGTCCGGCTGACTGACTCGTGATCTCTCCATC
>ASV_6279
TACGAGGGGGGCAAGCGTTGTTCGGAATTATTGGGCGTAAAGGGCGCGTAGGCGGTGCGGTAAGTCACCTGTGAAACCTC
TAGGCTTAACCTAGAGCCTGCAGGCGAAACTGCCGTGCTAGAGGGTGGGAGAGGTGCGTGGAATTCCCGGTGTAGCGGTG
AAATGCGTAGATATCGGGAGGAACACCTGTGGCGAAAGCGGCGCACTGGACCACTTCTGACGCTGAGGCGCGAAAGCTAG
GGGAGCAAACAGGATTAGATACCCCGGTAGTCCGGCTGACTGACTCGTGATCTCTCCATC
>ASV_6280
TACGTAGGGTGCAAGCGTTAATCGGAATTACTGGGCGTAAAGCGTGCGCAGGCGGCTTTGCAAGACAGATGTGAAATCCC
CGGGCTTAACCTGGGAACTGCATTTGTGACTGCATGGCTGGAGTGCGGCAGAGGGGGATGGAATTCCGCGTGTAGCAGTG
AAATGCGTAGATATGCGGAGGAACACCGATGGCGAAGGCAATCCCCTGGGCCTGCACTGACGCTCATGCACGAAAGCGTG
GGGAGCAAACAGGATTAGATACCCCGGTAGTCCGGCTGACTGACTCATAGTTTAGCCATC
>ASV_6281
TACGAAGGGTGCAAGCGTTACTCGGAATTACTGGGCGTAAAGCGTGCGTAGGTGGTTTCTTAAGTCTGCTGTGAAAGCCC
CGGGCTCAACCTGGGAATGGCAGTGGATACTGGGAAGCTAGAGTGCGGTAGAGGGTAGTGGAATTCCCGGTGTAGCGGTG
AAATGCGTAGAGATCGGGAGGAACACCAGTGGCGAAGGCGGCTACCTGGACCAGCACTGACACTCAGGCACGAAAGCGTG
GGGAGCAAACAGGATTAGATACCCCTGTAGTCCGGCTGACTGACTTGCTCAGTATGTATC
>ASV_6282
TACAGAGGGTGCAAGCGTTGTTCGGAATTATTGGGCGTAAAGGGTGCGTAGGCGGTGCGACAAGTCACCTGTGAAATCTC
CGGGCTTAACTCGGAGCCTGCAGGCGAAACTGTCGTGCTGGAGTATGGGAGAGGTGCGTGGAATTCCCGGTGTAGCGGTG
AAATGCGTAGATATCGGGAGGAACACCTGTGGCGAAAGCGGCGCACTGGACCATAACTGACGCTGATGCACGAAAGCTAG
GGGAGCAAACAGGATTAGAAACCCGTGTAGTCCGGCTGACTGACTTGCTCAGTATGTATC
>ASV_6283
GACGTAGGGGGCGAGCGTTGTCCGGAATTACTGGGCGTAAAGCGCGTGCAGGCGGCTTTGTAAGTCCCGTGTGAAAGCCT
ACGGCTCAACTGTAGGAGGCCGCGGGATACTGCGAGGCTCGAGGGCAGGAGAGGGAAGTAGAATTCCCGGTGTAGCGGTG
AAATGCGTAGATATCGGGAGGAATGCCAGTGGCGAAGGCGGCTTCCTGGCCTGCCCCTGACGCTGAGACGCGAAAGCTGG
GGGAGCGAACGGGATTAGAAACCCGTGTAGTCCGGCTGACTGACTTGCTCAGTATGTATC
>ASV_6284
AACGTAGGGGGCCAGCGTTGCTCGGAATTACTGGGCGTAAAGGGTTCGTAGGCGGTGCGGCAAGTCGGAAGTGAAATCTC
TGGGCTTAACTCAGAGGCTGCTCCCGAAACTGCCGTGCTCGAGTGCGGGAGAGGCGAGTGGAATTGCAGGTGTAGCGGTG
AAATGCGTAGATATCTGCAGGAACACCCGTGGCGAAGGCGGCTCGCTGGACCGCAACTGACGCTGAGGAACGAAAGCTAG
GGGAGCAAACAGGATTAGAAACCCGGGTAGTCCGGCTGACTGACTTCCCATTGAAGGATC
>ASV_6285
TACGTAGGTGGCAAGCGTTATCCGGAATTATTGGGCGTAAAGCGCGCGCAGGTGGTTTCTTAAGTCTGATGTGAAAGCCC
ACGGCTCAACCGTGGAGGGTCATTGGAAACTGGGAGACTTGAGTGCAGAAGAGGAAAGTGGAATTCCATGTGTAGCGGTG
AAATGCGTAGAGATATGGAGGAACACCAGTGGCGAAGGCGACTTTCTGGTCTGTAACTGACACTGAGGCGCGAAAGCGTG
GGGAGCAAACAGGATTAGAAACCCCGGTAGTCCGGCTGACTGACTATGGCAGCTCTAATC
>ASV_6286
TACAGAGGGTGCAAGCGTTGTTCGGAATTATTGGGCGTAAAGGGCGCGTAGGCGGTGCGGTAAGTATGCTGTGAAATCTC
TGGGCTCAACCCAGAGCTTGCAGCGTAGACTGCCGTGCTGGAGTGTGGGAGAGGTGAGTGGAATTCCCGGTGTAGCGGTG
AAATGCGTAGATATCGGGAGGAACACCTGTGGCGAAAGCGGCTCACTGGACCACAACTGACGCTGAGGCGCGAAAGCTAG
GGGAGCAAACAGGATTAGAAACCCCGGTAGTCCGGCTGACTGACTCAGTAACGGCCAATC
>ASV_6287
TACGTAGGGGGCGAGCGTTGTCCGGAGTTACTGGGCGTAAAGGGCACGCAGGCGGTCCTGCGCGTTTCGCGTGACAGCGG
GTGGCTTAACTGCCCGAGGGTGCGAAAGACGGTGGGACTTGAGGGCCAGAGAGGGACCTGGAATTCCGGGTGGAGTGGTG
AAATGCGTAGATATCCGGAGGAACACCAAAGGCGAAGGCAGGGTCCTGGCTGGTGACTGACGCTGAGGTGCGAAAGCTAG
GGGAGCGAACGGGATTAGAAACCCTGGTAGTCCGGCTGACTGACTGGTATGACTCACATC
>ASV_6288
TACGTAGAAGACTAGTGTTATTCATCTTTAATAGGTTTAAAGGGTACCTAGACGGTATAATTAGTCTTAAACAGGATACG
ATTATACTAGAGTTATATATAAGGAGGTGAGTATTTATGCAGTAGAGTTGAAATTCGTTGATAGCATAACGACTGGTAAC
GGCGAAAGCAACCTTTTATCTAATAACTGACGTTGAGGGACGAAGGCTCGGGTAACGAACAGGATTAGATACCCCTGTAG
TCCGGCTGACTGACTTTCTCCGTGTCGATCTCGTATGCCGTCTTCTGCTTGAAAAAAAAA
>ASV_6289
TACGGGGGGTGCAAGCGTTGTTCGGATTTATTGGGCGTAAAGAGCGTGTAGGCGGTTTGTTAAGTCTGATGTGAAAGCCC
TGGGCTCAACCCAGGAAGTGCATTGGAAACTGGCAGACTTGAATACGGGAGAGGGCAGTGGAATTCCTAGTGTAGGAGTG
AAATCCGTAGATATTAGGAGGAACACCGGTGGCGAAGGCGGCTGCCTGGACCGATATTGACGCTGAGACGCGAAAGCGTG
GGTAGCAAACAGGATTAGATACCCGGGTAGTCCGGCTGACTGACTCGTGATCTCTCCATC
>ASV_6290
AACGTAGGGGGCCAGCGTTGCTCGGAATTACTGGGCGTAAAGGGTCCGTAGGCGGTGCGGCAAGTCGGAAGTGAAATCCC
AGGGCTTAACCCTGGGGCTGCTCCCGAAACTGCCGTGCTCGAGTGCGAGAGAGGCGAGTGGAATTGCGGGTGTAGCGGTG
AAATGCGTAGATATCCGCAGGAACATCCGAGGCGAAAGCGGCTCGCTGGATCGCAACTGACGCTGAGGGACGAAAGCTAG
GGGAGCAAACAGGATTAGAAACCCGGGTAGTCCGGCTGACTGACTCAGTAACGGCCAATC
>ASV_6291
TACGTAGGGTCCAAGCGTTAATCGGAATTACTGGGCGTAAAGCGTGCGTAGGCGGTCTCGCAAGTCCGATGTGAAATCCC
CGGGCTTAACCTGGGAACTGCGTTGGAAACTATGAGGCTAGAGTGCGGCAGAGGGGGGTGGAATTCCAGGTGTAGCAGTG
AAATGCGTAGAGATCTGGAGGAACACCGATGGCGAAGGCAGCCCCCTGGGCCAGCACTGACGCTGATACACGAAAGCGTG
GGGAGCAAACAGGATTAGAAACCCGGGTAGTCCGGCTGACTGACTTCCTCCTATTGCATC
>ASV_6292
TACGTAGGGGGCGAGCGTTGTCCGGAGTTACTGGGCGTAAAGGGCACGCAGGCGGTCCTGCGCGTTTCGCGTGACAGCGG
GTGGCTTAACTGCCCGAGGGTGCGAAAGACGGTGGGACTTGAGGGCCAGAGAGGGACCTGGAATTCCGGGTGGAGTGGTG
AAATGCGTAGATATCCGGAGGAACACCAAAGGCGAAGGCAGGGTCCTGGCTGGTGACTGACGCTGAGGTGCGAAAGCTAG
GGGAGCGAACGGGATTAGATACCCGTGTAGTCCGGCTGACTGACTCGTGATCTCTCCATC
>ASV_6293
TACAGAGGGTGCGAGCGTTGTTCGGAATTATTGGGCGTAAAGGGCGCGTAGGCGGTGCGGTAAGTCACCTGTGAAACCTC
TGGGCTTAACTCAGAGCCTGCAGGCGAAACTGCCGTGCTGGAGTATGGGAGAGGTGCGTGGAATTCCCGGTGTAGCGGTG
AAATGCGTAGATATCGGGAGGAACACCTGTGGCGAAAGCGGCGCACTGGACCATAACTGACGCTGAGGCGCGAAAGCTAG
GGGAGCAAACAGGATTAGATACCCCAGTAGTCCGGCTGACTGACTCATAGTTTAGCCATC
>ASV_6294
TACGAAGGGGGCGAGCGTTGTTCGGATTTACTGGGCGTAAAGGGCGCGTAGGCGGCGGCCCAAGTCGAGTGTGAAAGCCC
CGGGCTCAACCTGGGAGGTGCGCTCGAGACTGGCCCGCTGGAGTTCGGGAGAGGAGCGTGGAATTCCCAGTGTAGAGGTG
AAATTCGTAGATATTGGGAAGAACACCGGTGGCGAAGGCGGCGCTCTGGACCGAGACTGACGCTGAGGCGCGAAAGCGTG
GGGAGCAAACAGGATTAGAAACCCCGGTAGTCCGGCTGACTGACTGGTATGACTCACATC
>ASV_6295
TACGAAGGGGGCGAGCGTTGTTCGGATTTACTGGGCGTAAAGGGCGCGTAGGCGGCGGCCCAAGTCGAGTGTGAAAGCCC
CGGGCTCAACCTGGGAGGTGCGCTCGAGACTGGCCCGCTGGAGTTCGGGAGAGGAGCGTGGAATTCCCAGTGTAGAGGTG
AAATTCGTAGATATTGGGAAGAACACCGGTGGCGAAGGCGGCGCTCTGGACCGAGACTGACGCTGAGGCGCGAAAGCGTG
GGGAGCAAACAGGATTAGAAACCCCTGTAGTCCGGCTGACTGACTTATTACCGGCATATC
>ASV_6296
TACGTAGGTGGCAAGCGTTGTCCGGAATTATTGGGCGTAAAGCGCGCGCAGGCGGTCCTTTAAGTCTGATGTGAAAGCCC
ACGGCTCAACCGTGGAGGGTCATTGGAAACTGGGGGACTTGAGTGCAGGAGAGAAGAGTGGAATTCCACGTGTAGCGGTG
AAATGCGTAGAGATGTGGAGGAACACCAGTGGCGAAGGCGACTCTTTGGCCTGTAACTGACGCTGAGGCGCGAAAGCGTG
GGGAGCAAACAGGATTAGATACCCTTGTAGTCCGGCTGACTGACTTTGCCACTAGATATC
>ASV_6297
TACGAAGGGGGCTAGCGTTGCTCGGAATCACTGGGCGTAAAGCGCACGTAGGCGGGTTGTTAAGTCGGAGGTGAAATCCT
GGAGCTCAACTCCAGAACTGCCTTCGATACTGGCGATCTTGAGTCCGGGAGAGGTGAGTGGAACTGCGAGTGTAGAGGTG
AAATTCGTAGATATTCGCAAGAACACCAGTGGCGAAGGCGGCTCACTGGCCCGGTACTGACGCTGATGTGCGAAAGCGTG
GGGAGCAAACAGGATTAGATACCCGGGTAGTCCGGCTGACTGACTGGTATGACTCACATC
>ASV_6298
TACGTAGGGTGCAAGCGTTAATCGGAATTACTGGGCGTAAAGCGTGCGCAGGCGGCTTGTTAAGCCAGATGTGAAAGCCC
CGGGCTCAACCTGGGAATTGCGTTTGGAACTGGCAAGCTAGAGTACGTCAGAGGGGGGTGGAATTCCACGTGTAGCAGTG
AAATGCGTAGAGATGTGGAGGAACACCAATGGCGAAGGCAGCCCCCTGGGATGATACTGACGCTCATGCACGAAAGCGTG
GGGAGCAAACAGGATTAGAAACCCGGGTAGTCCGGCTGACTGACTCCTATGTGATGGATC
>ASV_6299
TACGTAGGGGGCCAGCGTTGCTCGGAATTACTGGGCGTAAAGGGTTCGTAGGTGGTGCGGCAAGTTGGAAGTGAAATCTC
TGGGCTTAACCCAGAGGCTGCTTTCAAAACTGCCGTGCTCGAGTGCGAGAGAGGCCAGTGGAATTGCAGGTGTAGCGGTG
AAATGCGTAGATATCTGCAGGAACACCCGTGGCGAAGGCGGCTGGCTGGATCGCAACTGACACTGAGGAACGAAAGCTAG
GGGAGCAAACAGGATTAGAAACCCCTGTAGTCCGGCTGACTGACTTCGTTGGATGGTATC
>ASV_6300
TACGAGGGGGGCGAGCGTTGTTCGGAATTATTGGGCGTAAAGGGTGCGTAGGCGGTTTGGTAAGTCTTATGTGAAATCTA
CAGGCTCAACTTGTAGTCTGCATGAGAAACTGCCGGGCTTGAGTATGGGAGAGGTGAGTGGAATTCCTGGTGTAGCGGTG
AAATGCGTAGATATCAGGAGGAACACCTGTGGCGAAAGCGGCTCACTGGACCATAACTGACGCTGATGCACGAAAGCTAG
GGGAGCAAACAGGATTAGAAACCCCAGTAGTCCGGCTGACTGACTCATAGTTTAGCCATC
>ASV_6301
TACGAAGGGGGCTAGCGTTGCTCGGAATTACTGGGCGTAAAGCGCACGTAGGCGGCTTTCTAAGTCGGGGGTGAAATCCT
GGAGCTCAACTCCAGAACTGCCTTCGATACTGGAGAGCTTGAGTCCGGGAGAGGTGAGTGGAACTGCGAGTGTAGAGGTG
AAATTCGTAGATATTCGCAAGAACACCAGTGGCGAAGGCGGCTCACTGGCCCGGTACTGACGCTGAGGTGCGAAAGCGTG
GGGAGCAAACAGGATTAGATACCCCGGTAGTCCGGCTGACTGACTCATAGTTTAGCCATC
>ASV_6302
TACAGAGGTCTCGAGCGTTAGGCGGAATCACTGGGCTTAAAGCGTGTGTAGGCGGATCGTTAAGTACCTTGTGAAATCCC
ACGGCTTAACCGTGGAACTGCTTGGTATACTGGCGGTCTTGAGCCAGCTAGGGGCTACCGGAACAAATGGTGGAGCGGTG
AAATGCGTAGATATCATTTGGAACGCCAATGGTGAAAACAGGTAGCTGGGGCTGTGCTGACGCTGAGACACGAAAGCCAG
GGGAGCAAACGGGATTAGAAACCCCTGTAGTCCGGCTGACTGACTTGCTCAGTATGTATC
>ASV_6303
GACGTAGGGGGCCAGCGTTGTTCGGAATTACTGGGTGTAAAGGGTTCGTAGGCGGTGTGGCAAGTCGGGAGTGAAATCTT
TGGGCTTAACTCAAAGGCTGCTTCCGAAACTGCTGTGCTTGAGTGTGGGAGAGGCGCGTGGAATTGCAGGTGTAGCGGTG
AAATGCGTAGATATCTGCAGGAACACCCGTGGCGAAAGCGGCGCGCTGGACCACAACTGACGCTGAGGAACGAAAGCTAG
GGGAGCAAACAGGATTAGATACCCCTGTAGTCCGGCTGACTGACTTGCTCAGTATGTATC
>ASV_6304
TACAGAGGGTGCAAGCGTTGTTCGGAATTATTGGGCGTAAAGGGCGCGTAGGCGGTGCGGTAAGACTGTGGTGAAATCTC
CGGGCTCAACTCGGAAATTGCCGCGGTGACTGCCGTGCTGGAGTGTGGGAGAGGTGAGTGGAATTCCCGGTGTAGCGGTG
AAATGCGTAGATATCGGGAGGAACACCTGTGGCGAAAGCGGCTCACTGGACCACAACTGACGCTGAGGCGCGAAAGCTAG
GGGAGCAAACAGGATTAGATACCCCTGTAGTCCGGCTGACTGACTCAGTAACGGCCAATC
>ASV_6305
TACGGAGGGTGCAAGCGTTAATCGGAATTACTGGGCGTAAAGCGCACGCAGGCGGTCTGTTAAGTCAGATGTGAAATCCC
CGGGCTTAACCTGGGAACTGCATTTGAAACTGGCAGGCTTGAGTCTCGTAGAGGGGGGTAGAATTCCAGGTGTAGCGGTG
AAATGCGTAGAGATCTGGAGGAATACCGGTGGCGAAGGCGGCCCCCTGGACGAAGACTGACGCTCAGGTGCGAAAGCGTG
GGGAGCAAACAGGATTAGAAACCCGTGTAGTCCGGCTGACTGACTGGTATGACTCACATC
>ASV_6306
TACGGGGGGAGCAAGCGTTGTTCGGATTTACTGGGCGTAAAGGGCGCGTAGGCGGCCACTGCAAGTCGGTTGTGAAATCT
CCGGGCTTAACCCGGAAAGGTCAACCGATACTGCAGGGCTAGAGTGCGGAAGGGGCAACTGGAATTCTCGGTGTAGCGGT
GAAATGCGTAGATATCGAGAGGAACACCTGCGGCGAAGGCGGGTTGCTGGGCCGACACTGACGCTGAAGCGCGAAAGCTA
GGGGAGCGAACGGGATTAGAAACCCCGGTAGTCCGGCTGACTGACTTGGTGTTGGTGTAT
>ASV_6307
TACGTAGGGTGCGAGCGTTAATCGGAATTACTGGGCGTAAAGCGTGCGCAGGCGGTTTTGTAAGCCAGATGTGAAATCCC
CGGGCTTAACCTGGGAATGGCATTTGGGACTGCAAGGCTTGAGTGCGGCAGAGGAGACTGGAATTCCTGGTGTAGCAGTG
AAATGCGTAGATATCAGGAGGAATACCGATGGCGAAGGCAGGTCTCTGGGCTGACACTGACGCTCATGCACGAAAGCGTG
GGGAGCAAACAGGATTAGATACCCCGGTAGTCCGGCTGACTGACTAGTGACGTTCGGATC
>ASV_6308
TACGGAGGGTGCAAGCGTTAATCGGAATTACTGGGCGTAAAGCGCACGCAGGCGGTCTGTTAAGTCAGATGTGAAATCCC
CGGGCTTAACCTGGGAACTGCATTTGAAACTGGCAGGCTTGAGTCTTGTAGAGGGGGGTAGAATTCCAGGTGTAGCGGTG
AAATGCGTAGAGATCTGGAGGAATACCGGTGGCGAAGGCGGCCCCCTGGACAAAGACTGACGCTCAGGTGCGAAAGCGTG
GGGAGCAAACAGGATTAGAAACCCCGGTAGTCCGGCTGACTGACTTCCCATTGAAGGATC
>ASV_6309
TACGTAGGTGGCAAGCGTTGTTCGGAATTACTGGGCGTAAAGGGCGCGTAGGCGGCTTGTTAAGTCGGCTGTGAAAGCCC
GGGGCTCAACCCCGGAGGGTCGGCCGATACTGGCGAGCTGGAGTACGGAAGAGGTAGCTGGAATTCCCGGTGTAGCGGTG
AAATGCGTAGATATCGGGAGGAACACCAGAGGCGAAGGCGGGCTACTGGGCCGATACTGACGCTGATGCGCGAAAGCCAG
GGGAGCAAACGGGATTAGAAACCCCGGTAGTCCGGCTGACTGACTCAGTAACGGCCAATC
>ASV_6310
TACGTAGGGGGCGAGCGTTGTCCGGAGTTACTGGGCGTAAAGGGCACGCAGGCGGTCCTGCGCGTTTCGCGTGACAGCGG
GTGGCTTAACTGCCCGAGGGTGCGAAAGACGGTGGGACTTGAGGGCCAGAGAGGGACCTGGAATTCCGGGTGGAGTGGTG
AAATGCGTAGATATCCGGAGGAACACCAAAGGCGAAGGCAGGGTCCTGGCTGGTGACTGACGCTGAGGTGCGAAAGCTAG
GGGAGCGAACGGGATTAGATACCCGAGTAGTCCGGCTGACTGACTTATTACCGGCATATC
>ASV_6311
TACGTAGGTGGCAAGCGTTGTCCGGAATTATTGGGCGTAAAGCGCGCGCAGGCGGTCCTTTAAGTCTGATGTGAAAGCCC
ACGGCTCAACCGTGGAGGGTCATTGGAAACTGGGGGACTTGAGTGCAGAAGAGGAAAGCGGAATTCCACGTGTAGCGGTG
AAATGCGTAGAGATGTGGAGGAACACCAGTGGCGAAGGCGGCTTTCTGGTCTGTAACTGACGCTGAGGCGCGAAAGCGTG
GGGAGCAAACAGGATTAGATACCCTGGTAGTCCGGCTGACTGACTTATTACCGGCATATC
>ASV_6312
TACGTAGGGGGCCAGCGTTGCTCGGAATTACTGGGCGTAAAGGGTTCGTAGGTGGTGCGGCAAGTTGGAAGTGAAATCTC
TGGGCTTAACCCAGAGGCTGCTTTCAAAACTGCCGTGCTCGAGTGCGAGAGAGGCCAGTGGAATTGCAGGTGTAGCGGTG
AAATGCGTAGATATCTGCAGGAACACCCGTGGCGAAGGCGGCTGGCTGGATCGCAACTGACACTGAGGAACGAAAGCTAG
GGGAGCAAACAGGATTAGATACCCCAGTAGTCCGGCTGACTGACTGCCTTAAGCGATATC
>ASV_6313
GACGTAGGGGGCGAGCGTTATCCGGAGTTACTGGGCGTAAAGAGCCCGTAGGCGGTGCGACGCGTTTTGCCTGACAGCTC
TCGGCTTACCTGAGAGAGAGGGCGAAAGACGGTCGCACTTGAGGACCAGAGAGGGACCTGGAATTCCGGGTGGAGCGGTG
AAATGCGTAGAGATCCGGAGGAACACCAAAGGCGAAGGCAGGGTCCTGGCTGGTGACTGACGCTGAGGGGCGAAAGCCAG
GGGAGCGAACGGGATTAGAAACCCGGGTAGTCCGGCTGACTGACTCGATGTCGTCAAATC
>ASV_6314
TACGTAGGCAGCAAGCGTTGTTCGGAGTTACTGGGCGTAAAGGGTGTGTAGGCGGTTCTCTAAGTCTGGTGTGAAATCTC
CCGGCTCAACTGGGAGGGTGCGCCGAAAACTGGAGGACTAGAGTGCGGGATGGGAGAGTGGAATTCCTGGTGTAGCGGTG
AAATGCGTAGATATCAGGAGGAACACCTGTGGTGTAGACGGCTCTCTGGACCGCAACTGACGCTGAGACACGAAAGCGTG
GGTAGCAAACAGGATTAGAAACCCCTGTAGTCCGGCTGACTGACTCGATGTCGTCAAATC
>ASV_6315
TACGAACTGTGCGAACGTTATTCGGAATCACTGGGCTTACAGGGTGCGTAGGCGGCTTGTTAAGTAGGGTGTGAAAGCCC
CCGGCTCAACCGGGGAATTGCGCCCTAAACTGGCGAGCTGGAGTGAGATAGGGGTGTGTGGAACTTCCGGTGGAGCGGTG
AAATGTGTTGATATCGGAAGGAACGCCGGTGGCGAAAGCGACACACTGGATCTTGTCTGACGCTGAGGCACGAAAGCCAG
GGGAGCGAACGGGATTAGATACCCCGGTAGTCCGGCTGACTGACTTCCCATTGAAGGATC
>ASV_6316
TACAGAGGTCCCAAGCGTTGTTCGGATTCACTGGGCGTAAAGGGTGCGTAGGTGGCGAGGTAAGTCGGATGTGAAAGCTC
GGAGCTCAACTCCGAAATGGCATTGGAAACTACCTTGCTCGAGGGTTGGAGGGGGGACTGGAATACTTGGTGTAGCAGTG
AAATGCGTAGATATCAAGTGGAACACCAGTGGCGAAGGCGAGTCCCTGGACAACTCCTGACACTGAGGCACGAAAGCTAG
GGGAGCAAACAGGATTAGAAACCCGGGTAGTCCGGCTGACTGACTTGTCATAGGTTCATC
>ASV_6317
TACGTAGGTGGCAAGCGTTATCCGGAATTATTGGGCGTAAAGCGCGCGCAGGTGGTTTCTTAAGTCTGATGTGAAAGCCC
ACGGCTCAACCGTGGAGGGTCATTGGAAACTGGGAGACTTGAGTGCAGAAGAGGAAAGTGGAATTCCATGTGTAGCGGTG
AAATGCGTAGAGATATGGAGGAACACCAGTGGCGAAGGCGACTTTCTGGTCTGTAACTGACACTGAGGCGCGAAAGCGTG
GGGAGCAAACAGGATTAGAAACCCCTGTAGTCCGGCTGACTGACTAGTGACGTTCGGATC
>ASV_6318
TACGAGGGGGGCGAGCGTTGTTCGGAATTATTGGGCGTAAAGGGCGCGTAGGCGGTGCGGTAAGTCACCTGTGAAATCTC
CCGGCTCAACTGGGAGCCTGCAGGCGAAACTGCCGTGCTGGAGTATGGGAGAGGTGCGTGGAATTCCCGGTGTAGCGGTG
AAATGCGTAGATATCGGGAGGAACACCTGTGGCGAAAGCGGCGCACTGGACCATAACTGACGCTGAGGCGCGAAAGCTAG
GGGAGCAAACAGGATTAGATACCCCAGTAGTCCGGCTGACTGACTCATAGTTTAGCCATC
>ASV_6319
TACGTAGGGTGCAAGCGTTAATCGGAATTACTGGGCGTAAAGCGTACGCAGGCGGCTTGGTAAGACAGATGTGAAATCCC
CGGGCTCAACCTGGGAACTGCATTTGTGACTGCCAAGCTCGAGTCTGTCAGAGGGGGGTGGAATTCCACGTGTAGCAGTG
AAATGCGTAGAGATGTGGAGGAACACCGATGGCGAAGGCAGCCCCCTGGGATGAGACTGACGCTCATGTACGAAAGCGTG
GGGAGCAAACAGGATTAGATACCCGGGTAGTCCGGCTGACTGACTTGCTCAGTATGTATC
>ASV_6320
TACAGAGGGTGCAAGCGTTAATCGGAATTACTGGGCGTAAAGCGCGCGTAGGTGGTTTGTTAAGTTGGATGTGAAAGCCC
CGGGCTCAACCTGGGAACTGCATTCAAAACTGACAAGCTAGAGTATGGTAGAGGGTGGTGGAATTTCCTGTGTAGCGGTG
AAATGCGTAGATATAGGAAGGAACACCAGTGGCGAAGGCGACCACCTGGACTGATACTGACACTGAGGTGCGAAAGCGTG
GGGAGCAAACAGGATTAGAAACCCCAGTAGTCCGGCTGACTGACTCGATGTCGTCAAATC
>ASV_6321
GACAGAGGTGGCAAGCGTTGTTCGGATTTACTGGGCGTAAAGGGTGCGTAGGTGGTTAGGTAAGACCTGTGGGAAAGACC
TGGGCTTAACCCAGGAAGGTCGCAGGTGACTGCCTAGCTAGAGGGCGGGAGAGGAGCGCGGAATTCCCGGTGTAGCGGTG
AAATGCGTAGAGATCGGGAGGAAGGCCGGTGGCGAAGGCGGCGCTCTGGAACGTTCCTGACACTGAGGCACGAAAGCGTG
GGGAGCAAACAGGATTAGAAACCCCGGTAGTCCGGCTGACTGACTCAGTAACGGCCAATC
>ASV_6322
TACGAAGGGGGCTAGCGTTGCTCGGAATCACTGGGCGTAAAGCGCACGTAGGCGGCTTTTTAAGTCAGGGGTGAAATCCT
GGAGCTCAACTCCAGAACTGCCTTTGATACTGAGAAGCTTGAGTCCGGGAGAGGTGAGTGGAACTGCGAGTGTAGAGGTG
AAATTCGTAGATATTCGCAAGAACACCAGTGGCGAAGGCGGCTCACTGGCCCGGTACTGACGCTGAGGTGCGAAAGCGTG
GGGAGCAAACAGGATTAGAAACCCCTGTAGTCCGGCTGACTGACTGCCTTAAGCGATATC
>ASV_6323
CACGTAGGGCGCAAGCGTTGTCCGGAATTATTGGGCGTAAAGAGCTCGTAGGCGGTCTGTTGCGTCTGCTGTGAAAACCC
GGGGCTTAACCCCTGGCTTGCAGTGGATACGGACAGACTAGAGGTAGGTAGGGGAGAATGGAATTCCCGGTGTAGCGGTG
AAATGCGCAGATATCGGGAGGAACACCGGTGGCGAAGGCGGTTCTCTGGGCCTTACCTGACGCTGAGGAGCGAAAGCGTG
GGGAGCGAACAGGATTAGATACCCGGGTAGTCCGGCTGACTGACTCATAGTTTAGCCATC
>ASV_6324
TACGAAGGGGGCTAGCGTTGTTCGGAATTACTGGGCGTAAAGCGTGCGCAGGCGGCCATCCAAGTCAGTGGTGAAAGCCC
GGAGCTCAACTCCGGAATTGCCATTGAAACTGTTTGGCTCGAGTACGAGAGAGGTGAGTGGAATTCCCAGTGTAGAGGTG
AAATTCGTAGATATTGGGAAGAACACCGGTGGCGAAGGCGGCTCACTGGCTCGTAACTGACGCTCATGCACGACAGCGTG
GGGATCAAACAGGATTAGAAACCCCGGTAGTCCGGCTGACTGACTTGCTCAGTATGTATC
>ASV_6325
TACGAGGGGGGCGAGCGTTGTTCGGAATTATTGGGCGTAAAGGGCGCGTAGGCGGTGCGGTAAGTCACCTGTGAAATCTC
CCGGCTCAACTGGGAGCCTGCAGGCGAAACTGCCGTGCTGGAGTATGGGAGAGGTGCGTGGAATTCCCGGTGTAGCGGTG
AAATGCGTAGATATCGGGAGGAACACCTGTGGCGAAAGCGGCGCACTGGACCATAACTGACGCTGAGGCGCGAAAGCTAG
GGGAGCAAACAGGATTAGATACCCTGGTAGTCCGGCTGACTGACTCGATGTCGTCAAATC
>ASV_6326
TACAGAGGGTGCAAGCGTTGTTCGGAATTATTGGGCGTAAAGGGCGCGTAGGCGGTGCGGTAAGTATGCTGTGAAATCTC
TGGGCTCAACTCAGAGCTTGCAGCGTAGACTGCCGTGCTGGAGTGTGGGAGAGGTGCGTGGAATTCCCGGTGTAGCGGTG
AAATGCGTAGATATCGGGAGGAACACCTGTGGCGAAAGCGGCGCACTGGACCACAACTGACGCTGAGGCGCGAAAGCTAG
GGGAGCAAACAGGATTAGAAACCCCGGTAGTCCGGCTGACTGACTTCCCATTGAAGGATC
>ASV_6327
TACGGAGGGTGCAAGCGTTAATCGGAATTACTGGGCGTAAAGCGCACGCAGGCGGTCTGTCAAGTCGGATGTGAAATCCC
CGGGCTCAACCTGGGAACTGCATCCGAAACTGGCAGGCTAGAGTCTTGTAGAGGGGGGTAGAATTCCAGGTGTAGCGGTG
AAATGCGTAGAGATCTGGAGGAATACCGGTGGCGAAGGCGGCCCCCTGGACAAAGACTGACGCTCAGGTGCGAAAGCGTG
GGGAGCAAACAGGATTAGATACCCCAGTAGTCCGGCTGACTGACTTTGCCACTAGATATC
>ASV_6328
GACGTAGGGGGCGAGCGTTGTCCGGAGTTACTGGGCGTAAAGGGCCCGCAGGCGGGAGGGTGCGTTTGGTGTGACAGCTC
GTGGCTTCACTACGAGAGGATACCAAAGACGGCCGTTCTTGAGGGCCAGAGAGGGACCTGGAAGTCCGGGTGGAGCGGTG
AAATGCGTAGAGATCCGGAGGAACACCGAAAGCGAAGGCAGGGTCCTGGCTGGTACCTGACGCTCGTGGGCGAAAGCTAG
GGGAGCGAACGGGATTAGATACCCCGGTAGTCCGGCTGACTGACTGGTATGACTCACATC
>ASV_6329
TACAGAGGGTGCAAGCGTTGTTCGGAATTATTGGGCGTAAAGGGTGCGTAGGCGGTGCGGTAAGTCTTTTGTGAAACCTC
CGGGCTTAACTCGGAGCCTGCAAGGGAAACTGCCGTGCTGGAGTATGGGAGAGGTGAGTGGAATTCCCGGTGTAGCGGTG
AAATGCGTAGATATCGGGAGGAACACCTGTGGCGAAAGCGGCTCACTGGACCATTACTGACGCTGATGCACGAAAGCTAG
GGGAGCAAACAGGATTAGATACCCCAGTAGTCCGGCTGACTGACTTGTCATAGGTTCATC
>ASV_6330
TACGAAGGGGGCTAGCGTTGTTCGGAATCACTGGGCGTAAAGCGCACGCAGGCGGATTGATAAGTCAGGGGTGAAATCCC
GGAGCTCAACTTCGGAATTGCCTTTGATACTGTCTATCTTCGAGTTCGGGAGAGGTTGGCGGAATTCCTAGTGTAGAGGT
GAAATTCGTAGATATTAGGAAGAACACCAGTGGCGAAGGCGGCCAACTGGCCCGATACTGACGCTCATGTGCGAAAGCGT
GGGGAGCAAACAGGATTAGAAACCCGTGTAGTCCGGCTGACTGACTTTCTCCGTGTCGAT
>ASV_6331
TACGGGGGGAGCAAGCGTTGTTCGGATTTACTGGGCGTAAAGGGCGCGTAGGCGGCCTCCGCAAGTCAATTGTGAAATCT
CCGGGCTTAACTCGGAAAGGTCAACTGATACTGCGGGGCTAGAGTGCGGAAGGGGCAACTGGAATTCTTGGTGTAGCGGT
GAAATGCGTAGATATCAAGAGGAACACCTGCGGCGAAGGCGGGTTGCTGGGCCGACACTGACGCTGAGGCGCGAAAGCTA
GGGGAGCGAACGGGATTAGAAACCCCGGTAGTCCGGCTGACTGACTTGGTGTTGGTGTAT
>ASV_6332
TACAGGGGGTGCAAACGTTGCTCGGAATCATTGGGCGTAAAGCGCACGTAGGCGGTTCGTTATGTCGGATGTGAAAGCCC
TTGGCTTAACCGAGGAAGTGCATCCGAAACTGGCGAGCTAGAGTACGAAAGAGGATCGCGGAATTCCCGGTGTAGAGGTG
AAATTCGTAGATATCGGGAGGAACACCGGTGGCGAAGGCGGCGATCTGGGTCGATACTGACGCTGAGGTGCGAAAGCGTG
GGGAGCAAACAGGATTAGAAACCCCTGTAGTCCGGCTGACTGACTAGTGACGTTCGGATC
>ASV_6333
TACGTAGGCAGCAAGCGTTGTTCGGAATTACTGGGCGTAAAGAGTGTGTAGGCGGTTCTCTATGTTCGGTGTGAAATCTC
CCGGCTTAACTGGGAGGGTGCGCCGAAAACTGGAGGGCTTGAGTATGGGAGAGGAAAGCGGAATTCCTGGTGTAGCGGTG
AAATGCGTAGATATCAGGAGGAACACCTGCGGTGTAGACGGCTTTCTGGACCATCACTGACGCTGAGACACGAAAGCGTG
GGTAGCAAACAGGATTAGAAACCCCGGTAGTCCGGCTGACTGACTGCCTTAAGCGATATC
>ASV_6334
TACGTAGGGGGCAAGCGTTATCCAGATTTACTGGGCGTAAAGCGCGTGTAGGCGGCTGGTTAGGTGTGATGTGAAATCTT
CCGGCTCAACCGGAAAACTGCATTGCAAACCGGCCTGGCTAGAGTGCAGGAGAGGGAAGCGGAATTCCAGGTGTAGCGGT
GAAATGCGTAGATATCTGGAGGAACACCAGTGGCGAAGGCGGCTTCCTGGCCTGCAACTGACGCTGAGACGCGAAAGCGT
GGGGAGCGAACCGGATTAGATACCCCAGTAGTCCGGCTGACTGACTCGTGATCTCTCCAT
>ASV_6335
GACGTAGGGGGCCAGCGTTGTTCGGAATTACTGGGTGTAAAGGGTTCGTAGGCGGTGTGGCAAGTCGGGAGTGAAATCTC
TGGGCTTAACTCAGAGGCTGCTTCCGAAACTGCTGTGCTAGAGTACGGGAGAGGCGCGTGGAATTGCAGGTGTAGCGGTG
AAATGCGTAGATATCTGCAGGAACACCCGTGGCGAAAGCGGCGCGCTGGACCGTTACTGACGCTGAGGAACGAAAGCTAG
GGGAGCAAACAGGATTAGATACCCCGGTAGTCCGGCTGACTGACTGGCTCTGCTCTTATC
>ASV_6336
TACGTAGGGGGCGAGCGTTATCCGGAGTTACTGGGCGTAAAGCGCACGTAGGCGGTCTGCTAAGTTCGGAGTGACAGTCA
CCAGCTTAACTGGTGAAGTACTTTGAAAACTGGCGGACTTGAGAGCGAGAGAGGGACATGGAATTCCGGGTGGAGCGGTG
AAATGCGTAGAGATCCGGAGGAACACCAAAGGCGAAGGCAGTGTCCTGGCTCGTTTCTGACGCTGAGGTGCGAAAGCCAG
GGGAGCGAACGGGATTAGATACCCTGGTAGTCCGGCTGACTGACTGGCTCTGCTCTTATC
>ASV_6337
GACAGAGGGGGCAAGCGTTGCTCGGAATCACTGGGCGTAAAGGGCGCGTAGGCGGGATGGCAAGTCGGTCGTGAAATCCT
TCGGCTCAACCGAAGAACGTCGGCCGATACTGCCGTTCTTGAGGGATGCAGAGGAGATTGGAATTCCCGGTGTAGCGGTG
AAATGTGTAGAGATCGGGAGGAACACCGGTGGCGAAGGCGGGTCTCTGGGCATCTCCTGACGCTGAGGCGCGAAAGCGTG
GGGAGCAAACGGGATTAGATACCCGGGTAGTCCGGCTGACTGACTGGCTCTGCTCTTATC
>ASV_6338
TACGTAGGGTGCGAGCGTTAATCGGAATTACTGGGCGTAAAGCGTGCGCAGGCGGTTCGTTAAGTCAGATGTGAAAGCCC
CGGGCTTAACCTGGGAATGGCATTTGAGACTGGCGAGCTGGAGTCTGGCAGAGGGGGGTGGAATTCCACGTGTAGCAGTG
AAATGCGTAGAGATGTGGAGGAACACCGATGGCGAAGGCAGCCCCCTGGGCTGAGACTGACGCTCAGGCACGAAAGCGTG
GGGAGCAAACAGGATTAGAAACCCCGGTAGTCCGGCTGACTGACTTGCTCAGTATGTATC
>ASV_6339
TACGTAGGGTGCGAGCGTTGTCCGGAATTACTGGGCGTAAAGGGCTTGTAGGTGGTTTGTCGCGTTGTTCGTGAAATGCC
ACAGCTTAACTGTGGGCGTGCGGGCGATACGGGCAGACTGGAGTACTGCAGGGGAGACTGGAATTCCTGGTGTAGCGGTG
GAATGCGCAGATATCAGGAGGAACACCGGTGGCGAAGGCGGGTCTCTGGGCAGTAACTGACGCTGAGGAGCGAAAGCGTG
GGGAGCGAACAGGATTAGAAACCCGGGTAGTCCGGCTGACTGACTTGCTCAGTATGTATC
>ASV_6340
TACGTAGGGGGCGAGCGTTATCCGGAGTTACTGGGCGTAAAGCGCACGTAGGCGGTCTGCTAAGTTCGGAGTGACAGTCA
CCAGCTTAACTGGTGAAGTACTTTGAAAACTGGCGGACTTGAGAGCGAGAGAGGGACATGGAATTCCGGGTGGAGCGGTG
AAATGCGTAGAGATCCGGAGGAACACCAAAGGCGAAGGCAGTGTCCTGGCTCGTTTCTGACGCTGAGGTGCGAAAGCCAG
GGGAGCGAACGGGATTAGATACCCCAGTAGTCCGGCTGACTGACTCGATGTCGTCAAATC
>ASV_6341
TACGAACTGTGCGAACGTTATTCGGAATCACTGGGCTTACAGGGTGCGTAGGCGGCTTGTTAAGTAGGGTGTGAAAGCCC
CCGGCTCAACCGGGGAATTGCGCCCTAAACTGGCGAGCTGGAGTGAGATAGGGGTGTGTGGAACTTCCGGTGGAGCGGTG
AAATGTGTTGATATCGGAAGGAACGCCGGTGGCGAAAGCGACACACTGGATCTTGTCTGACGCTGAGGCACGAAAGCCAG
GGGAGCGAACGGGATTAGAAACCCTGGTAGTCCGGCTGACTGACTCGATGTCGTCAAATC
>ASV_6342
TACGTAGGGTGCAAGCGTTAATCGGAATTACTGGGCGTAAAGCGTGCGCAGGCGGTTATATAAGACAGATGTGAAATCCC
CGGGCTCAACCTGGGAACTGCATTTGTGACTGTATAGCTAGAGTACGGCAGAGGGGGATGGAATTCCGCGTGTAGCAGTG
AAATGCGTAGATATGCGGAGGAACACCGATGGCGAAGGCAATCCCCTGGGCCTGTACTGACGCTCATGCACGAAAGCGTG
GGGAGCAAACAGGATTAGAAACCCCGGTAGTCCGGCTGACTGACTCGATGTCGTCAAATC
>ASV_6343
TACGGAGGGTGCGAGCGTTGTCCGGAATCACTGGGCGTAAAGGGCGCGTAGGTGGCTCGTTAAGTTGCCGGTGAAATCCC
GGGGCTCAACTCCGGGGCTGCCGGTAAGACTGGCGGGCTCGAGCACGGTAGAGGCAGATGGAATTCCCGGTGTAGCGGTG
GAATGCGTAGAGATCGGGAAGAACACCAGTGGCGAAGGCGTTCTGCTGGGCCGTTGCTGACACTGAGGCGCGACAGCGTG
GGGAGCAAACAGGATTAGATACCCGGGTAGTCCGGCTGACTGACTTCCCATTGAAGGATC
>ASV_6344
GACGGAGGGTGCAAGCGTTGTTCGGATTGACTGGGCGTAAAGGGCGTGTAGGCGGTCGCTTATGTCTGATGTGAAAGCCC
GGGGCTCAGCTCCGGAAGTGCATTGGAAACTGAACGACTCGAGCGCGATAGAGGAGGGTAGAATTCCTGGTGTAGCGGTG
AAATGCGTAGATATCAGGAGGAATACCGGCGGCGAAGGCGGCCCTCTGGATCGTTGCTGACGCTGAGACGCGACAGCGTG
GGGAGCAAACAGGATTAGAAACCCCTGTAGTCCGGCTGACTGACTCCTATGTGATGGATC
>ASV_6345
TACGAGGGGGGCAAGCGTTGTTCGGAATTATTGGGCGTAAAGGGCGCGTAGGCGGTCTGACAAGTCTGATGTGAAATCTC
TGGGCTCAACCCAGAGTCTGCATTAGAAACTGTCGGGCTTGAGTATGGGAGAGGTGAGTGGAATTTCCGGTGTAGCGGTG
AAATGCGTAGATATCGGAAGGAACACCTGTGGCGAAAGCGGCTCACTGGACCATAACTGACGCTGAGGCGCGAAAGCTAG
GGGAGCAAACAGGATTAGAAACCCCGGTAGTCCGGCTGACTGACTAGTGACGTTCGGATC
>ASV_6346
TACGAGGGGGGCGAGCGTTGTTCGGAATTATTGGGCGTAAAGGGTGCGTAGGCGGTTTGGTAAGTCTGATGTGAAATCTA
TGGGCTCAACTCATAGTCTGCATCGGAAACTGCCGGGCTGGAGTGTGGGAGAGGTGAGTGGAATTTCCGGTGTAGCGGTG
AAATGCGTAGATATCGGAAGGAACACCTGTGGCGAAAGCGGCTCACTGGACCACAACTGACGCTGATGCACGAAAGCTAG
GGGAGCAAACAGGATTAGATACCCTGGTAGTCCGGCTGACTGACTTCCTCCTATTGCATC
>ASV_6347
TACGTAAAAGACTAGTGTTATTCATCTTTATTGGGTTTAAAGGGTACCTAAACTGTATTATTAGCCCCTATTAGGGTACG
ATATTACTAGAGTTTTATAAGAGAAGGGGAGTATTTATGGAGTAGAGATAAAATTTTTTGATACCATAACGACTGACAAC
AGCGAAAGCAACCTTCTATTGGATAACTGACGTTGAGGGACGAAGGCTTGGGTAGCAAACAGGATTAGAAACCCGAGTAG
TCCGGCTGACTGACTTTGCCACTAGATATCTCGTATGCCGTCTTCTGCTTGAAAAAAAAA
>ASV_6348
TACAGAGGTCTCAAGCGTTGTTCGGATTCATTGGGCGTAAAGGGTGTGTAGGTGGCGCGCTAAGTCGGGTGTGAAATTTC
GGAGCTTAACTCCGAAACTGCATTCGATACTGGCGTGCTTGAGGACTGGAGAGGAGACTGGAATTCATGGTGTAGCAGTG
AAATGCGTAGAGATCATGAGGAAGACCAGTGGCGAAGGCGGGTCTCTGGACAGTTCCTGACACTGAGACACGAAGGCCAG
GGGAGCAAACGGGATTAGATACCCCGGTAGTCCGGCTGACTGACTATGGCAGCTCTAATC
>ASV_6349
TACGTAGGGGACAAGCGTTGTCCGGAGTTACTGGGCGTAAAGCGCCCGCAGGCGGTCCGCTCAGTTTGCACTGACAGCTC
CTGGCTTAACTGGGAGAGCGGTGCGAAGACGGGCGGACTGAGAGGACCAGAGAGGGACATGGAACTCCGGGTGTAGTGGT
GAAATGCGTAGATATCCGGAAGAACACCAAAGGCGAAGGCAGTGTCCTGGCTGGTACCTGACGCTGAGGGGCGAAAGCTA
GGGGAGCGAACGGGATTAGAAACCCCAGTAGTCCGGCTGACTGACTCAGTAACGGCCAAA
>ASV_6350
TACGTAGGGGGCGAGCGTTATCCGGAGTTACTGGGCGTAAAGCGCACGTAGGCGGTCTGCTAAGTTCGGAGTGACAGTCA
CCAGCTTAACTGGTGAAGTACTTTGAAAACTGGCGGACTTGAGAGCGAGAGAGGGACATGGAATTCCGGGTGGAGCGGTG
AAATGCGTAGAGATCCGGAGGAACACCAAAGGCGAAGGCAGTGTCCTGGCTCGTTTCTGACGCTGAGGTGCGAAAGCCAG
GGGAGCGAACGGGATTAGAAACCCGGGTAGTCCGGCTGACTGACTTCGTTGGATGGTATC
>ASV_6351
TACGTAGGCAGCGAGCGTTGTTCGGAGTTACTGGGCGTAAAGGGTGTGTAGGCGGTTTTCTAAGTTTGGTGTGAAATCTC
CCGGCTCAACCGGGAGGGTGCGCCGAAAACTGGGAGACTAGAGTGCGGGATGGGAGAGTAGAATTCCTGGTGTAGCGGTG
AAATGCGTAGATATCAGGAGGAATACCGGTGGTGTAGACGGCTCTCTGGACCGCCACTGACGCTGAGACACGAAAGCGTG
GGTAGCAAACAGGATTAGAAACCCGTGTAGTCCGGCTGACTGACTGCCTTAAGCGATATC
>ASV_6352
AACGTAGGGGGCCAGCGTTGCTCGGAATTACTGGGCGTAAAGGGTCCGTAGGCGGTGCGGCAAGTCGGAAGTGAAATCTC
AGGGCTTAACCCTGAGGCTGCTCCCGAAACTGCCGTGCTCGAGTGCGAGAGAGGCGAGTGGAATTGCAGGTGTAGCGGTG
AAATGCGTAGATATCTGCAGGAACATCCGAGGCGAAAGCGGCTCGCTGGATCGCAACTGACGCTGAGGGACGAAAGCTAG
GGGAGCAAACAGGATTAGAAACCCGAGTAGTCCGGCTGACTGACTCGTGATCTCTCCATC
>ASV_6353
GACGAACCGTGCGAACGTTGTTCGGATTCACTGGGCTTAAAGGGCGCGTAGGCGGGTCAGCAAGTCCGGGGTGAAAGCTT
TCGGCTCAACCGGAAAAGGGCCTTGGATACTGCTGGTCTGGAGGAAGGTAGGGGCGTGTGGAACTTCCGGTGGAGCGGTG
AAATGCGTAGATATCGGAAGGAACGCCGGTGGCGAAAGCGACACGCTGGACCTTTTCTGACGCTGAGGCGCGAAAGCCAG
GGGAGCAAACGGGATTAGAAACCCCGGTAGTCCGGCTGACTGACTTGCTCAGTATGTATC
>ASV_6354
TACGGGGGGGGCAAGCGTTGTTCGGAATTACTGGGCGTAAAGGGCTCGTAGGTGGCCAACTAAGTCAGACGTGAAATCCC
TCAGCTTAACTGGGGAACTGCGTCTGATACTGGATGGCTTGAGTTTGGGAGAGGGATGCGGAATTCCAGGTGTAGCGGTG
AAATGCGTAGATATCTGGAGGAACACCGGTGGCGAAGGCGGCATCCTGGACCAATACTGACACTGAGGAGCGAAAGCCAG
GGGAGCAAACGGGATTAGAAACCCTTGTAGTCCGGCTGACTGACTTTGCCACTAGATATC
>ASV_6355
GACGTAGGGGGCCAGCGTTGCTCGGAATTACTGGGCGTAAAGGGTTCGTAGGCGGTGCGGTAAGTCGGAAGTGAAATCTC
TGGGCTTAACTCAGAGGCTGCTTTCGAAACTGCCGTGCTCGAGTGCGGGAGAGGCGAGTGGAATTGCAGGTGTAGCGGTG
AAATGCGTAGATATCTGCAGGAACACCCGTGGCGAAGGCGGCTCGCTGGACCGCAACTGACGCTGAGGAACGAAAGCTAG
GGGAGCAAACAGGATTAGATACCCTGGTAGTCCGGCTGACTGACTGGTATGACTCACATC
>ASV_6356
TACGTAGGGGGCGAGCGTTGTCCGGAGTTACTGGGCGTAAAGGGCGTGCAGGCGGTGGTGCGCGTTTTGTGTGACAGCGC
AAGGCTTCACTTTGCGAGGATACGAAAGACGGCAGCACTTGAGAGCGCGAGAGGGACACGGAATTCCGGGTGGAGTGGTG
AAATGCGTAGAGATCCGGAGGAACACCGAAGGCGAAGGCAGTGTCCTGGCGCGTATCTGACGCTGAGGCGCGAAAGCCAG
GGGAGCGAACGGGATTAGAAACCCCTGTAGTCCGGCTGACTGACTGTAGAGCTGTTCATC
>ASV_6357
GACGTAGGGGGCCAGCGTTGCTCGGAATTACTGGGCGTAAAGGGTTCGTAGGCGGTGCGGCAAGTCGGGAGTGAAATCTC
TGGGCTCAACCCAGAAGCTGCTTCCGAAACTGCCGTGCTGGAGTGCGGGAGAGGCGAGTGGAATTGCAGGTGTAGCGGTG
AAATGCGTAGATATCTGCAGGAACACCCGTGGCGAAGGCGGCTCGCTGGACCGCAACTGACGCTGAGGAACGAAAGCTAG
GGGAGCAAACAGGATTAGATACCCTTGTAGTCCGGCTGACTGACTCCTATGTGATGGATC
>ASV_6358
TACGAAGGGGGCTAGCGTTGTTCGGAATTACTGGGCGTAAAGCGTGCGCAGGCGGCCATCCAAGTCAGTGGTGAAAGCCC
GGAGCTCAACTCCGGAATTGCCATTGAAACTGTTTGGCTCGAGTACGAGAGAGGTGAGTGGAATTCCCAGTGTAGAGGTG
AAATTCGTAGATATTGGGAAGAACACCGGTGGCGAAGGCGGCTCACTGGCTCGTAACTGACGCTCATGCACGACAGCGTG
GGGATCAAACAGGATTAGAAACCCCAGTAGTCCGGCTGACTGACTAGTGACGTTCGGATC
>ASV_6359
TACGGAGGGTGCAAGCGTTATCCGGATTCACTGGGTTTAAAGGGTGCGTAGGCGGGCAGGTAAGTCAGTGGTGAAATCTC
CGGGCTTAACCCGGAAACTGCCGTTGATACTATCTGCCTTGAATATAGTGGAGGTGAGCGGAATATGTCATGTAGCGGTG
AAATGCTTAGATATGACATAGAACACCGATTGCGAAGGCAGCTCGCTACACTATTATTGACGCTGAGGCACGAAAGCGTG
GGGATCAAACAGGATTAGAAACCCCGGTAGTCCGGCTGACTGACTGGCTCTGCTCTTATC
>ASV_6360
TACGTAGGGGGCGAGCGTTGTCCGGAATTATTGGGCGTAAAGGGCACGCAGGCGGTCTGCTAAGTTCGGGGTGAAAGTCA
CCAGCTTAACTGGTGAAGGACTTCGAAAACTGGTGGACTTGAGAGCGAGAGAGGGACCTGGAACTCCGGGTGGAGCAGTG
AAATGCGTAGATATCCGGAAGAACACCAAAGGCGAAGGCAGTGTCCTGGCTCGTTTCTGACGCTGAGGTGCGAAAGCTAG
GGGAGCGAACGGGATTAGATACCCGAGTAGTCCGGCTGACTGACTTGCTCAGTATGTATC
>ASV_6361
CACGTAGGGCGCGAGCGTTGTCCGGAATTATTGGGCGTAAAGAGCTCGTAGGCGGCCTGTTGCGTCCGCTGTGAAAGCCC
GGGGCTTAACCCCGGGTCGGCAGTGGATACGGGCAGGCTAGAGGTAGGTAGGGGAGAATGGAATTCCCGGTGTAGCGGTG
AAATGCGCAGATATCGGGAGGAACACCGGTGGCGAAGGCGGTTCTCTGGGCCTTACCTGACGCTGAGGAGCGAAAGCGTG
GGGAGCGAACAGGATTAGAAACCCCGGTAGTCCGGCTGACTGACTTGCTCAGTATGTATC
>ASV_6362
TACGTAGGGTGCGAGCGTTAATCGGAATTACTGGGCGTAAAGCGTGCGCAGGCGGTTTTGTAAGACAGGTGTGAAATCCC
CGGGCTTAACCTGGGAACTGCATTTGTGACTGCAAGGCTAGAGTATGGCAGAGGGGGGTAGAATTCCACGTGTAGCAGTG
AAATGCGTAGAGATGTGGAGGAATACCGATGGCGAAGGCAGCCCCCTGGGTCAATACTGACGCTCATGCACGAAAGCGTG
GGGAGCAAACAGGATTAGATACCCCGGTAGTCCGGCTGACTGACTGTAGAGCTGTTCATC
>ASV_6363
TACGTAGGGTGCAAGCGTTAATCGGAATTACTGGGCGTAAAGCGTGCGCAGGCGGTTATATAAGACAGATGTGAAATCCC
CGGGCTCAACCTGGGAACTGCATTTGTGACTGTATAGCTAGAGTACGGCAGAGGGGGATGGAATTCCGCGTGTAGCAGTG
AAATGCGTAGATATGCGGAGGAACACCGATGGCGAAGGCAATCCCCTGGGCCTGTACTGACGCTCATGCACGAAAGCGTG
GGGAGCAAACAGGATTAGAAACCCTGGTAGTCCGGCTGACTGACTTGTCATAGGTTCATC
>ASV_6364
TACGGAGGGTGCAAGCGTTAATCGGAATGACTGGGCGTAAAGCGCACGCAGGCGGTCTGTTAAGTTGGATGTGAAATCCC
CGGGCTTAACCTGGGAACTGCATTCAAAACTGACAGGCTAGAGTCTTGTAGAGGGGGGTAGAATTCCAGGTGTAGCGGTG
AAATGCGTAGAGATCTGGAGGAATACCGGTGGCGAAGGCGGCCCCCTGGACAAAGACTGACGCTCAGGTGCGAAAGCGTG
GGGAGCAAACAGGATTAGATACCCGTGTAGTCCGGCTGACTGACTTGTCATAGGTTCATC
>ASV_6365
TACGAAGGGGGCTAGCGTTGCTCGGAATCACTGGGCGTAAAGGGTGCGTAGGCGGGTCTTTAAGTCAGGGGTGAAATCCT
GGAGCTCAACTCCAGAACTGCCTTTGATACTGAAGATCTTGAGTTCGGGAGAGGTGAGTGGAACTGCGAGTGTAGAGGTG
AAATTCGTAGATATTCGCAAGAACACCAGTGGCGAAGGCGGCTCACTGGCCCGATACTGACGCTGAGGCACGAAAGCGTG
GGGAGCAAACAGGATTAGAAACCCCGGTAGTCCGGCTGACTGACTTGGTGTTGGTGTATC
>ASV_6366
TACAGAGGTCCCAAGCGTTGTTCGGATTCACTGGGCGTAAAGGGTGCGTAGGTGGCGGAGTAAGTCGGATGTGAAATCTC
CGAGCTCAACTCGGAAACTGCATTGGAAACTACTCTGCTCGAGGGTTGGAGGGGGGACTGGAATACTTGGTGTAGCAGTG
AAATGCGTAGATATCAAGTGGAACACCAGTGGCGAAGGCGAGTCCCTGGACAACTCCTGACACTGAGGCACGAAAGCTAG
GGGAGCAAACAGGATTAGATACCCGTGTAGTCCGGCTGACTGACTTCCTCCTATTGCATC
>ASV_6367
TACGTAGGGTGCGAGCGTTAATCGGAATTACTGGGCGTAAAGCGTGCGCAGGCGGCTTTGCAAGACAGATGTGAAATCCC
CGGGCTTAACCTGGGAACTGCATTTGTGACTGCATGGCTGGAGTGCGGCAGAGGGGGATGGAATTCCGCGTGTAGCAGTG
AAATGCGTAGATATGCGGAGGAACACCGATGGCGAAGGCAATCCCCTGGGCCTGCACTGACGCTCATGCACGAAAGCGTG
GGGAGCAAACAGGATTAGATACCCGGGTAGTCCGGCTGACTGACTGGCTCTGCTCTTATC
>ASV_6368
TACAGAGGTCCCGAGCGTTGTTCGGATTCACTGGGCGTAAAGGGTGCGTAGGTGGCTGGGTAAGTCGGATGTGAAATCTC
GGAGCTTAACTCCGAAACGGCATTGGAAACTACCTGGCTAGAGGGTTGGAGGGGGGACTGGAATTCTCGGTGTAGCAGTG
AAATGCGTAGATATCGAGAGGAACACCAGTGGCGAAGGCGAGTCCCTGGACAACCCCTGACACTGAGGCACGAAAGCTAG
GGGAGCAAACAGGATTAGAAACCCCTGTAGTCCGGCTGACTGACTCATAGTTTAGCCATC
>ASV_6369
TACAGAGGTGGCAAGCGTTGTTCGGAATTACTGGGCGTAAAGGGCGCGTAGGCGGTTCGACAAGTCCCGCGTGAAAGCCC
CCGGCTCAACTGGGGAATGGCGCGGGAAACTGTCGGGCTTGAGTTCGGGAGAGGGAAGCGGAATTCCGGGTGTAGCGGTG
AAATGCGTAGATATCCGGAGGAACACCGGTGGCGAAGGCGGCTTCCTGGACCGACACTGACGCTGAGGCGCGAAAGCTAG
GGGAGCAAACGGGATTAGATACCCCGGTAGTCCGGCTGACTGACTTGCTCAGTATGTATC
>ASV_6370
TACAGAGGTCTCAAGCGTTGTTCGGATTCATTGGGCGTAAAGGGTGCGTAGGTGGCGCCGTAAGTCAGGTGTGAAATCTC
GGGGCTTAACTCCGAAACTGCATTTGATACTGCGGTGCTTGAGGACTGGAGAGGAGACTGGAATTTACGGTGTAGCAGTG
AAATGCGTAGATATCGTAAGGAAGACCAGTGGCGAAGGCGGGTCTCTGGACAGTTCCTGACACTGAGGCACGAAGGCCAG
GGGAGCAAACGGGATTAGAAACCCGAGTAGTCCGGCTGACTGACTTGCTCAGTATGTATC
>ASV_6371
TACGTGAGAGGCAAGCGTTATTCGTCATTAATGGGTCTAAAGGGTACGTAGGCGGTATAGTTAATCTATTTTTTTACATC
TAAGAATGGAATTTATATTATTATACTAGAGTTAAAAGGAGTAACAAATACATCGAGAAGAGGGATTTAATACTTAGATA
CTCGAGGGGTTGCGAAGCGGCGAAAGCATGTTACTATGAAAGACTGACGCTGAGGTACGAAGGCAAGGGTAGCGATAGGG
ATTAGAAACCCCGGTAGTCCGGCTGACTGACTTCCCATTGAAGGATCTCGTATGCCGTCT
>ASV_6372
TACGAAGGGGGCTAGCGTTGTTCGGAATTACTGGGCGTAAAGCGTGCGCAGGCGGCCATCCAAGTCAGTGGTGAAAGCCC
GGAGCTCAACTCCGGAATTGCCATTGAAACTGTTTGGCTCGAGTACGAGAGAGGTGAGTGGAATTCCCAGTGTAGAGGTG
AAATTCGTAGATATTGGGAAGAACACCGGTGGCGAAGGCGGCTCACTGGCTCGTAACTGACGCTCATGCACGACAGCGTG
GGGATCAAACAGGATTAGATACCCCTGTAGTCCGGCTGACTGACTTTGCCACTAGATATC
>ASV_6373
TACAGAGGGTGCGAGCGTTAATCGGAATTACTGGGCGTAAAGCGTGCGTAGACGGCTATCTAAGTCGGGTGTGAAAGCCC
CGGGCTCAACCTGGGAATTGCATTCGAGACTGAATAGCTAGGGTACGGTAGAGGGAAGCGGAATTTCCGGTGTAGCGGTG
AAATGCGTAGATATCGGAAGGAACATCAGTGGCGAAAGCGGCTTCCTGGACCAGTACCGACGTTCAGGCACGAAAGCGTG
GGGAGCAAACAGGATTAGATACCCCAGTAGTCCGGCTGACTGACTTTGCCACTAGATATC
>ASV_6374
TACAGAGGGTGCAAGCGTTGTTCGGAATTATTGGGCGTAAAGGGTGCGTAGGCGGTGCGGTAAGTCTTCTGTGAAATCTC
CGGGCTCAACTCGGAGTCTGCAGAGGAAACTGCCGTGCTGGAGTATGGGAGAGGTGAGTGGAATTCCCGGTGTAGCGGTG
AAATGCGTAGATATCGGGAGGAACACCTGTGGCGAAAGCGGCTCACTGGACCATTACTGACGCTGATGCACGAAAGCTAG
GGGAGCAAACAGGATTAGATACCCCTGTAGTCCGGCTGACTGACTTTGCCACTAGATATC
>ASV_6375
TACGGAGGGTGCAAGCGTTATCCGGATTCACTGGGTTTAAAGGGTGCGTAGGCGGGTTGGTAAGTCCGTGGTGAAATCTC
CAAGCTTAACTTGGAAACTGCCGTGGATACTATCAATCTTGAATATAGTGGAGGTGAGCGGAATATGTCATGTAGCGGTG
AAATGCTTAGATATGACATAGAACACCCATTGCGAAGGCAGCTCACTACACTATTATTGACGCTGAGGCACGAAAGCGTG
GGGATCAAACAGGATTAGAAACCCCGGTAGTCCGGCTGACTGACTTCGTTGGATGGTATC
>ASV_6376
TACGGGGGGGGCAAGCGTTGTTCGGAATTACTGGGCGTAAAGGGCGCGTAGGCGGCCCAATCAGTCGGGCGTGAAAGCTC
TGGGCTTAACCCAGAAATGTCGTTCGATACTGTTGGGCTAGAGTGTGGAAGAGGCTACTGGAATTCCGTGTGTAGCGGTG
AAATGCGTAGATATACGGAGGAACACCTGCGGCGAAGGCGGGTAGCTGGGCCAACACTGACGCTGATGCGCGAAAGCTAG
GGGAGCAAACGGGATTAGAAACCCCGGTAGTCCGGCTGACTGACTCATAGTTTAGCCATC
>ASV_6377
TACGTAGGTGGCAAGCGTTGTCCGGATTTATTGGGTTTAAAGGGTGCGTAGGCGGTCTTATAAGTCAGTGGTGAAATACG
GCAGCTCAACTGTCGAGGTGCCATTGATACTGTAGGACTTGAGTACAGACGAGGTAGGCGGAATTGACGGTGTAGCGGTG
AAATGCTTAGATATCGTCAAGAACACCGATAGCGAAGGCAGCTTACTAGGCTGTAACTGACGCTGAGGCACGAAAGTGTG
GGGATCAAACAGGATTAGAAACCCCGGTAGTCCGGCTGACTGACTTGCTCAGTATGTATC
>ASV_6378
TACAGAGGTCCCAAGCGTTGTTCGGATTCACTGGGCGTAAAGGGTGCGTAGGCGGTTGGGTAAGTCTGACGTGAAATCTC
CGGGCCTAACCCGGAAACTGCGTTGGATACTATCCGGCTAGAGGAATGGAGGGGAGACTGGAATACTTGGTGTAGCAGTG
AAATGCGTAGATATCAAGTGGAACACCAGTGGCGAAGGCGAGTCTCTAGACATTTCCTGACGCTGAGGCACGAAAGCCAG
GGGAGCAAACGGGATTAGATACCCCAGTAGTCCGGCTGACTGACTTGCTCAGTATGTATC
>ASV_6379
TACGTAGAAGACTAGTGTTATTCATCTTTAATAGGTTTAAAGGGTACCTAGACGGTATAATTAGTCTTAAATAGGATACG
ATTATACTAGAGTTATATATGAGAAGGTGAGTATTTATGCAGTAGAGTTGAAATTCGTTGATAGCATAACGACTGGTAAC
GGCGAAAGCAACCTTTTATCTAATAACTGACGTTGAGGGACGAAGGCTCGGGTAACGAACAGGATTAGATACCCCGGTAG
TCCGGCTGACTGACTTCCCATTGAAGGATCTCGTATGCCGTCTTCTGCTTGAAAAAAAAA
>ASV_6380
TACGTAGGGGGCGAGCGTTGTCCGGAGTTACTGGGCGTAAAGGGCACGCAGGCGGTGCGGCGCGTGTCGCGTGACAGCGG
GTGGCTTAACTGCCCGAGGGTGCGACAGACGGCCGGACTTGAGGGCCAGAGAGGGACCTGGAATTCCGGGTGGAGTGGTG
AAATGCGTAGATATCCGGAGGAACACCAAAGGCGAAGGCAGGGTCCTGGCTGGTGACTGACGCTGAGGTGCGAAAGCTAG
GGGAGCGAACGGGATTAGATACCCGTGTAGTCCGGCTGACTGACTCAGTAACGGCCAATC
>ASV_6381
TACGAAGGGGGCTAGCGTTACTCGGATTGACTGGGCGTAAAGGGCGCGTAGGCGGCTTGTACAGTCAGACGTGAAATTCC
TGGGCTCAACCTGGGGGCTGCGTTTGATACGTGCGGGCTTGAGTTCGGAAGAGGGTCGTGGAATTCCCAGTGTAGAGGTG
AAATTCGTAGATATTGGGAAGAACACCGGTGGCGAAGGCGGCGACCTGGTCCGAATACTGACGCTGAGGCGCGAAAGCGT
GGGGAGCAAACAGGATTAGATACCCCGGTAGTCCGGCTGACTGACTGTAGAGCTGTTCAT
>ASV_6382
TACGTAGGCAGCAAGCGTTGTTCGGAATTACTGGGCGTAAAGAGTGCGTAGGCGGTGCTCTAAGTCTGTTGTGAAATCTC
CCGGCTTAACTGGGAGGGTGCAGCGGAAACTGGAGTGCTTGAGGGTGGGAGAGGTAAGCGGAATTCCTGGTGTAGCGGTG
AAATGCGTAGATATCAGGAGGAACACCTGTGGTGTAGACAGCTTACTGGACCACTTCTGACGCTGAGGCACGAAAGCGTG
GGTAGCAAACAGGATTAGAAACCCCAGTAGTCCGGCTGACTGACTGCCTTAAGCGATATC
>ASV_6383
TACGTAGGCAGCAAGCGTTGTTCGGAGTTACTGGGCGTAAAGAGTGCGTAGGCGGTGTCCTAAGTTTGGTGTGAAATCTC
CCGGCTTAACTGGGAGGGTGCGCCGAAGACTGGGGTGCTAGAGGATGGGAAAGGCAAGCGGAATTCCTGGTGTAGCGGTG
AAATGCGTAGATATCAGGAGGAACACCGGCGGTGTAGACGGCTTGCTAGACCACCCCTGACGCTGAGGCACGAAAGCGTG
GGTAGCAAACAGGATTAGAAACCCCAGTAGTCCGGCTGACTGACTTGCTCAGTATGTATC
>ASV_6384
TACAGAGGGTGCAAGCGTTAATCGGAATTACTGGGCGTAAAGCGCGCGTAGGTGGTTTGTTAAGTTGGATGTGAAATCCC
CGGGCTCAACCTGGGAACTGCATTCAAAACTGACTGACTAGAGTATGGTAGAGGGTGGTGGAATTTCCTGTGTAGCGGTG
AAATGCGTAGATATAGGAAGGAACACCAGTGGCGAAGGCGACCACCTGGACTAATACTGACACTGAGGTGCGAAAGCGTG
GGGAGCAAACAGGATTAGATACCCCGGTAGTCCGGCTGACTGACTCGATGTCGTCAAATC
>ASV_6385
GACGAACCGTGCGAACGTTGTTCGGAATCACTGGGCTTAAAGGGCGCGTAGGCGGTTGACCAAGTCCGGGGTGAAATCTT
TCGGCTTAACCGGAAAAGTGCCTTGGATACTGGTCGGCTGGAGGGAGGTAGGGGCAGGTGGAACTTCCAGTGGAGCGGTG
AAATGCGTTGATATTGGAAGGAACGCCGGTGGCGAAAGCGACCTGCTGGACCTCTTCTGACGCTGAGGCGCGAAAGCTAG
GGGAGCAAACGGGATTAGATACCCCGGTAGTCCGGCTGACTGACTTCCCATTGAAGGATC
>ASV_6386
TACGGAGGGTGCAAGCGTTATCCGGATTCACTGGGTTTAAAGGGTGCGTAGGCGGGCAGGTAAGTCAGTGGTGAAATCTC
CGGGCTTAACCCGGAAACTGCCGTTGATACTATCTGTCTTGAATATAGTGGAGGTGAGCGGAATATGTCATGTAGCGGTG
AAATGCTTAGATATGACATAGAACACCGATTGCGAAGGCAGCTCGCTACACTATTATTGACGCTGAGGCACGAAAGCGTG
GGGATCAAACAGGATTAGAAACCCCGGTAGTCCGGCTGACTGACTTTCTCCGTGTCGATC
>ASV_6387
GACGGAGGGTGCAAGCGTTGTTCGGATTGACTGGGCGTAAAGGGCGTGTAGGCGGTTGGTCAAGTCTGGTGTGAAAGCCC
GGGGCTCAGCTCCGGAAGTGCATCGGAAACTAGCCGACTGGAGCGCGATAGAGGAGGGTGGAATTCCTGGTGTAGCGGTG
AAATGCGTAGATATCAGGAGGAACACCGGCGGCGAAGGCGGCCCTCTGGATCGTTGCTGACGCTGAGACGCGAAAGCGTG
GGGAGCAAACAGGATTAGATACCCGTGTAGTCCGGCTGACTGACTCGTGATCTCTCCATC
>ASV_6388
GACGGAGGGTGCAAGCGTTGTTCGGATTGACTGGGCGTAAAGGGCGTGTAGGCGGTTGGTCAAGTCTGATGTGAAAGCCC
GGGGCTCAGCTCCGGAAGTGCATCGGAAACTAGCCAGCTGGAGCGCGATAGAGGAGGGCGGAATTCCTGGTGTAGCGGTG
AAATGCGTAGATATCAGGAGGAACACCGGCGGCGAAGGCGGCCCTCTGGATCGTTGCTGACGCTGAGACGCGAAAGCGTG
GGGAGCAAACAGGATTAGAAACCCCAGTAGTCCGGCTGACTGACTGGTATGACTCACATC
>ASV_6389
AACGTAGGGGGCCAGCGTTGCTCGGAATTACTGGGCGTAAAGGGTCCGTAGGCGGTGCGGCAAGTCGGAAGTGAAATCTC
AGGGCTTAACCCTGAGGCTGCTCCCGAAACTGCCGTGCTCGAGTGCGAGAGAGGCGAGTGGAATTGCAGGTGTAGCGGTG
AAATGCGTAGATATCTGCAGGAACATCCGAGGCGAAAGCGGCTCGCTGGATCGCAACTGACGCTGAGGGACGAAAGCTAG
GGGAGCAAACAGGATTAGAAACCCGAGTAGTCCGGCTGACTGACTTGTCATAGGTTCATC
>ASV_6390
TACGTAGGGGGCGAGCGTTGTCCGGAGTTACTGGGCGTAAAGGGCACGCAGGCGGTGCGGCGCGTGTCGCGTGACAGCGG
GTGGCTTAACTGCCCGAGGGTGCGACAGACGGCCGGACTTGAGGGCCAGAGAGGGACCTGGAATTCCGGGTGGAGTGGTG
AAATGCGTAGATATCCGGAGGAACACCAAAGGCGAAGGCAGGGTCCTGGCTGGTGACTGACGCTGAGGTGCGAAAGCTAG
GGGAGCGAACGGGATTAGAAACCCTGGTAGTCCGGCTGACTGACTCCTATGTGATGGATC
>ASV_6391
AACGTAGGGGGCCAGCGTTGCTCGGAATTACTGGGCGTAAAGGGTCCGTAGGCGGTGTGGCAAGTCGGTAGTGAAATCTC
TGGGCTTAACTCAGAGGCTGCTGCCGAAACTGCCGTGCTCGAGTGCGAGAGAGGCGAGTGGAATTGCAGGTGTAGCGGTG
AAATGCGTAGATATCTGCAGGAACATCCGAGGCGAAAGCGGCTCGCTGGATCGCAACTGACGCTGAGGGACGAAAGCTAG
GGGAGCAAACAGGATTAGATACCCTGGTAGTCCGGCTGACTGACTGGCTCTGCTCTTATC
>ASV_6392
TACAGAGGGTGCGAGCGTTGTTCGGAATCATTGGGCGTAAAGCGCTTGTAGGCGGCCTGTCAAGTCGCGTGTGAAATCCC
CTGGCTTAACCAGGGAAGTGCGCGCGAAACTGGCGGGCTTGAGTGCCGGAGAGGGTCGCGGAATTCCCGGTGTAGAGGTG
AAATTCGTAGATATCGGGAGGAACACCAGTGGCGAAGGCGGCGACCTGGACGGACACTGACGCTGAGACGCGAAAGCGTG
GGGAGCAAACAGGATTAGATACCCCGGTAGTCCGGCTGACTGACTCATAGTTTAGCCATC
>ASV_6393
TACGTAGGTGGCAAGCGTTGTTCGGAATTACTGGGCGTAAAGGGCGCGTAGGCGGCTTGTTAAGTCGGCTGTGAAAGCCC
GGGGCTCAACCCCGGAGGGTCGGCCGATACTGGCGAGCTAGAGTACGGAAGAGGTAGCTGGAATTCCCGGTGTAGCGGTG
AAATGCGTAGATATCGGGAGGAACACCAGAGGCGAAGGCGGGCTACTGGGCCGATACTGACGCTGATGCGCGAAAGCCAG
GGTAGCAAACGGGATTAGATACCCGTGTAGTCCGGCTGACTGACTCATAGTTTAGCCATC
>ASV_6394
TACGAACTGTGCGAACGTTATTCGGAATCACTGGGCTTACAGGGTGCGTAGGCGGCTTGTTAAGTAGGGTGTGAAAGCCC
CCGGCTCAACCGGGGAATTGCGCCCTAAACTGGCGAGCTGGAGTGAGATAGGGGTGTGTGGAACTTCCGGTGGAGCGGTG
AAATGTGTTGATATCGGAAGGAACGCCGGTGGCGAAAGCGACACACTGGATCTTGTCTGACGCTGAGGCACGAAAGCCAG
GGGAGCGAACGGGATTAGAAACCCGTGTAGTCCGGCTGACTGACTTGCTCAGTATGTATC
>ASV_6395
TACAGAGGGTGCGAGCGTTAATCGGAATTACTGGGCGTAAAGCGTACGTAGACGGTTGGATAAGTCGGATGTGAAAGCCC
CGGGCTCAACCTGGGAATGGCATTCGAGACTGTTCAGCTAGGGTGCGGAAGAGGGAAGCGGAACTTCCGGTGTAGCGGTG
AAATGCGTAGATATCGGAAAGAACACCAGTGGCGAAAGCGGCTTCCTGGTCCAGCACCGACGTTCAGGTACGAAAGCATG
GGGAGCAAACAGGATTAGATACCCCGGTAGTCCGGCTGACTGACTTGCTCAGTATGTATC
>ASV_6396
TACAGAGGGGGCAAGCGTTGTTCGGAATTACTGGGCGTAAAGGGCGCGTAGGCGGCCTTCTAAGTCGAACGTGAAATCCC
CGGGCTCAACCCGGGAACTGCGTCCGATACTGGAAGGCTTGAATCCGGGAGAGGGATGCGGAATTCCAGGTGTAGCGGTG
AAATGCGTAGATATCTGGAGGAACACCGGTGGCGAAGGCGGCATCCTGGACCGGTATTGACGCTGAGGCGCGAAAGCCAG
GGGAGCAAACGGGATTAGAAACCCGAGTAGTCCGGCTGACTGACTTGCTCAGTATGTATC
>ASV_6397
TACCAGCTCCTCGAGTGGTCGGGACGATTATTGGGCCTAAAGCACCCGTAGCCGGTTCCGTAAGTCCTCTGTTAAATCCA
GTTGCTCAACGGCTGGCCTGCAGAGGATACTGCGGGACTAGGAGGCGGGAGAGGCGGACGGTACTCCGCGTGTAGGGGTA
AAATCCTTTGATCCGCGGAAGACCACCAGTGGCGAAGGCGGTCTGCCAGAACGCGCTCGACGGTGAGGGGTGAAAGCTGG
GGGAGCGAACCGGATTAGATACCCGGGTAGTCCGGCTGACTGACTTGCTCAGTATGTATC
>ASV_6398
TACGAAGGGGGCTAGCGTTGCTCGGAATCACTGGGCGTAAAGCGCACGTAGGCGGCTTTTTAAGTCAGGGGTGAAATCCT
GGAGCTCAACTCCAGAACTGCCCTTGATACTGAGAGGCTTGAGTCCGGGAGAGGTGAGTGGAACTGCGAGTGTAGAGGTG
AAATTCGTAGATATTCGCAAGAACACCAGTGGCGAAGGCGGCTCACTGGCCCGGTACTGACGCTGAGGTGCGAAAGCGTG
GGGAGCAAACAGGATTAGAAACCCGGGTAGTCCGGCTGACTGACTCGATGTCGTCAAATC
>ASV_6399
TACGTAGGCAGCAAGCGTTGTTCGGAATTACTGGGCGTAAAGAGTGTGTAGGCGGTGTTCTAAGTCTGTCGTGAAATCTC
CCGGCTTAACTGGGAGGGTGCGGCGGAAACTGGAGTGCTAGAGGATGGGAGAGGTAAGCGGAATTCCTGGTGTAGCGGTG
AAATGCGTAGATATCAGGAGGAACACCTGTGGTGTAGACAGCTTACTGGACCATTTCTGACGCTGAGACACGAAAGCGTG
GGTAGCAAACAGGATTAGATACCCGGGTAGTCCGGCTGACTGACTGGTATGACTCACATC
>ASV_6400
AACGTAGGGGGCCAGCGTTGCTCGGAATTACTGGGCGTAAAGGGTCCGTAGGCGGTGCGGCAAGTCGGAAGTGAAATCTC
AGGGCTTAACCCTGAGGCTGCTTCCGAAACTGCCGTGCTCGAGTGCGAGAGAGGCGAGTGGAATTGCAGGTGTAGCGGTG
AAATGCGTAGATATCTGCAGGAACATCCGAGGCGAAAGCGGCTCGCTGGATCGCAACTGACGCTGAGGGACGAAAGCTAG
GGGAGCAAACAGGATTAGATACCCCGGTAGTCCGGCTGACTGACTGTAGAGCTGTTCATC
>ASV_6401
TACGTAGGGGGCGAGCGTTGTCCGGAGTTACTGGGCGTAAAGGGCATGCAGGCGGTTCTGCGCGTTTCGCGTGACAGCTT
CGGGCTTAACCGGAAGAGAGTGCGAAAGACGGCGGGACTTGAGGGCCAGAGAGGGACACGGAATTCCGGGTGGAGTGGTG
AAATGCGTAGAGATCCGGAGGAACACCGAAGGCGAAGGCAGTGTCCTGGCTGGTGACTGACGCTGAGGTGCGAAAGCCAG
GGGAGCGAACGGGATTAGAAACCCCGGTAGTCCGGCTGACTGACTTATTACCGGCATATC
>ASV_6402
TACGTAGGGGGCAAGCGTTGTCCGGAATCATTGGGCGTAAAGCGCGTGTAGGCGGTCCGGTAAGTCGGCTGTGAAAGTCC
AGGGCTCAACCCTGGGATGCCGGTCGATACTGCCGGACTAGAGTTCGGAAGAGGCGAGTGGAATTCCCGGTGTAGCGGTG
AAATGCGCAGATATCGGGAGGAACACCAATGGCGAAGGCAGCTCGCTGGGACGTTACTGACGCTGAGACGCGAAAGCGTG
GGGAGCAAACAGGATTAGAAACCCTGGTAGTCCGGCTGACTGACTTGGTGTTGGTGTATC
>ASV_6403
TACGTAGGTGGCAAGCGTTGTCCGGATTTATTGGGTTTAAAGGGTGCGTAGGCGGTCCATTAAGTCAGTTGTGAAATACG
GCAGCTTAACTGTCGAGGTGCAATTGATACTGGAGGACTTGAGTACAGACGAGGTAGGCGGAATTGACGGTGTAGCGGTG
AAATGCATAGATATCGTCAAGAACACCGATAGCGAAGGCAGCTTACTAGACTGTAACTGACGCTGAGGCACGAAAGTGTG
GGGATCAAACAGGATTAGAAACCCGGGTAGTCCGGCTGACTGACTAGTGACGTTCGGATC
>ASV_6404
GACAGAGGTGGCGAGCGTTGTTCGGATTTATTGGGCGTAAAGCGAACGCAGGTGGTTTGGTAAGTCAGGGGTGAAAGTCC
ACAGCTTAACTGTGGCACTGCCTTTGATACTACCTTTCTTGAGTGCATGAGGGGGAAGCGGAATTCCGAGTGTAGAGGTG
AAATTCGTAGATATTCGGAGGAACACCGGTGGCGAAGGCGGCTTCCTGGCATGTAACTGACACTCATGTTCGAAAGCGTG
GGGAGCAAACAGGATTAGATACCCCGGTAGTCCGGCTGACTGACTTCGTTGGATGGTATC
>ASV_6405
TACGTGCGAGGCAAGCGTTATTCGTCATTAATGGGTCTAAAGGGTACGTAGGTGGTATAGATAATCAATAAATTATATAA
TAATAATAATTGATATTATCATACTAGAGTAAAAAGGAGTAACAAATACTAAGGAGGAGTGTAACAATACCTAGATACTT
ATGGGGTTGCAAAGCAGCGAAGGCATGTTACTACGAAAAACTGACACTGAGGTACGAAGGCTTGGGTATCGATCGGGATT
AGAAACCCTGGTAGTCCGGCTGACTGACTCGTGATCTCTCCATCTCGTATGCCGTCTTCT
>ASV_6406
TACGGGGGGGGCAAGCGTTGTTCGGAATTACTGGGCGTAAAGGGTTTGTAGGTGGCTTGTTTAGTCAGACGTGAAATCCC
TCGGCTCAACCGGGGAACTGCGTCTGAGACTGGCGAGCTCGAGTGCAGGAGAGGAACGCGGAATTCCAGGTGTAGCGGTG
AAATGCGTAGATATCTGGAGGAACACCGGTGGCGAAGGCGGCGTTCTGGACTGTAACTGACACTGAAAAACGAAAGCCAG
GGGAGCAAACGGGATTAGATACCCCTGTAGTCCGGCTGACTGACTTGCTCAGTATGTATC
>ASV_6407
TACGGAGGGTGCAAGCGTTATCCGGATTTATTGGGTTTAAAGGGTCCGTAGGCGGACTTATAAGTCAGTGGTGAAAGCCT
GTCGCTTAACGATAGAACTGCCATTGATACTGTAAGTCTTGAGTATATTTGAGGTAGCTGGAATAAGTAGTGTAGCGGTG
AAATGCATAGATATTACTTAGAACACCAATTGCGAAGGCAGGTTACCAAGATATAACTGACGCTGAGGGACGAAAGCGTG
GGGAGCGAACAGGATTAGAAACCCCGGTAGTCCGGCTGACTGACTCGATGTCGTCAAATC
>ASV_6408
TACGTAGGGTGCAAGCGTTAATCGGAATTACTGGGCGTAAAGCGTGCGCAGGCGGTTCGCTAAGACCGATGTGAAATCCC
CGGGCTTAACCTGGGAACTGCATTGGTGACTGGCGGGCTAGAGTATGGCAGAGGGGGGTAGAATTCCACGTGTAGCAGTG
AAATGCGTAGAGATGTGGAGGAATACCGATGGCGAAGGCAGCCCCCTGGGCCAATACTGACGCTCATGCACGAAAGCGTG
GGGAGCAAACAGGATTAGAAACCCGTGTAGTCCGGCTGACTGACTTCCCATTGAAGGATC
>ASV_6409
GACGTAGGGGGCCAGCGTTGTTCGGAATTACTGGGTGTAAAGGGTTCGTAGGCGGTGTGGCAAGTCGGGAGTGAAATCTC
TGGGCTTAACTCAGAGGCTGCTTCCGAAACTGCTGTGCTAGAGTACGGGAGAGGCGCGTGGAATTGCAGGTGTAGCGGTG
AAATGCGTAGATATCTGCAGGAACACCCGTGGCGAAAGCGGCGCGCTGGACCGTTACTGACGCTGAGGAACGAAAGCTAG
GGGAGCAAACAGGATTAGATACCCCGGTAGTCCGGCTGACTGACTATGGCAGCTCTAATC
>ASV_6410
TACGAAGGGTGCAAGCGTTACTCGGAATTACTGGGCGTAAAGCGTGCGTAGGTGGTCGTTTAAGTCCGTTGTGAAAGCCC
TGGGCTCAACCTGGGAACTGCAGTGGATACTGGGCGACTAGAGTGTGGTAGAGGGTAGCGGAATTCCTGGTGTAGCAGTG
AAATGCGTAGAGATCAGGAGGAACATCCATGGCGAAGGCAGCTACCTGGACCAACACTGACACTGAGGCACGAAAGCGTG
GGGAGCAAACAGGATTAGATACCCCGGTAGTCCGGCTGACTGACTCAGTAACGGCCAATC
>ASV_6411
TACGTAGGGTGCGAGCGTTAATCGGAATTACTGGGCGTAAAGCGTGCGCAGGCGGTTTCGTAAGACAGGTGTGAAATCCC
CGGGCTTAACCCGGGAACTGCGCTTGTGACTGCGAGGCTGGAGTGCGGCAGAGGGAGGTGGAATTCCACGTGTAGCAGTG
AAATGCGTAGAGATGTGGAGGAACACCGATGGCGAAGGCAGCCTCCTGGGCTAGCACTGACGCTCATGCACGAAAGCGTG
GGGAGCAAACAGGATTAGAAACCCTGGTAGTCCGGCTGACTGACTTGTCATAGGTTCATC
>ASV_6412
TACGGAGGGTGCAAGCGTTAATCGGAATTACTGGGCGTAAAGCGCACGCAGGCGGTCTGTCAAGTCGGATGTGAAATCCC
CGGGCTCAACCTGGGAACTGCATCCGAAACTGGCAGGCTAGAGTCTTGTAGAGGGGGGTAGAATTCCAGGTGTAGCGGTG
AAATGCGTAGAGATCTGGAGGAATACCGGTGGCGAAGGCGGCCCCCTGGACAAAGACTGACGCTCAGGTGCGAAAGCGTG
GGGAGCAAACAGGATTAGAAACCCGTGTAGTCCGGCTGACTGACTTGTCATAGGTTCATC
>ASV_6413
TACGAACTGTGCGAACGTTATTCGGAATCACTGGGCTTACAGGGTGCGTAGGCGGCTTGTTAAGTAGGGTGTGAAAGCCC
CCGGCTCAACCGGGGAATGGCGCCCTAAACTGGCGAGCTAGAGTGAGATAGGGGTGTGTGGAACTTCCGGTGGAGCGGTG
AAATGTGTTGATATCGGAAGGAACGCCGGTGGCGAAAGCGACACACTGGATCTTGTCTGACGCTGAGGCACGAAAGCCAG
GGGAGCGAACGGGATTAGATACCCCAGTAGTCCGGCTGACTGACTTTCTCCGTGTCGATC
>ASV_6414
TACGGAGGGTGCAAGCGTTATCCGGATTCACTGGGTTTAAAGGGTGCGTAGGTGGGCAGGTAAGTCAGTGGTGAAATCTC
CGGGCTTAACCCGGAAACTGCCGTTGATACTATCTGTCTTGAATATAGTGGAGGTGAGCGGAATATGTCATGTAGCGGTG
AAATGCTTAGATATGACATAGAACATCGATTGCGAAGGCAGCTCGCTACGCTATTATTGACACTGAGGCACGAAAGCGTG
GGGATCAAACAGGATTAGAAACCCCAGTAGTCCGGCTGACTGACTAGTGACGTTCGGATC
>ASV_6415
TACGTAGGGGGCGAGCGTTGTCCGGAGTTACTGGGCGTAAAGGGCATGCAGGCGGTCGGGCGCGTTTGGTGTGACAGCGC
ATGGCTCAACTGTGCGAGCATACGAAAGACGGCCTGACTTGAGGACTCGAGAGGGACACGGAATTCCGGGTGGAGTGGTG
AAATGCGTAGAGATCCGGAGGAACACCGAAGGCGAAGGCAGTGTCCTGGCGAGTGACTGACGCTGAGGTGCGAAAGCCAG
GGGAGCGAACGGGATTAGAAACCCGGGTAGTCCGGCTGACTGACTTCCTCCTATTGCATC
>ASV_6416
TACGTAGGCAGCGAGCGTTGTTCGGAGTTACTGGGCGTAAAGAGTGCGTAGGCGGTGCTCTAAGTTTGGTGTGAAATCTC
CCGGCTCAACTGGGAGGGTGCGCCGAAAACTGGAGTGCTCGAGTATGGGAGAGGTAAGCGGAATTCCTGGTGTAGCGGTG
AAATGCGTAGATATCAGGAGGAACACCTGCGGTGTAGACGGCTTACTGGACCATGACTGACGCTGAGGCACGAAAGCGTG
GGGAGCAAACAGGATTAGAAACCCGGGTAGTCCGGCTGACTGACTTCGTTGGATGGTATC
>ASV_6417
TACGGAGGGTGCAAGCGTTATCCGGATTCACTGGGTTTAAAGGGTGCGTAGGCGGATAGGTAAGTCCGTGGTGAAATCCT
GCAGCTTAACTGCAGAACTGCCGTGGATACTATTTATCTTGAATGTCGTGGAGGTTAGCAGAATATGTCATGTAGCGGTG
AAATGCTTAGATATGACATAGAATACCCATTGCGAAGGCAGCTAACTACGCGATAATTGACGCTGAGGCACGAAAGCGTG
GGGATCAAACAGGATTAGATACCCCTGTAGTCCGGCTGACTGACTTGCTCAGTATGTATC
>ASV_6418
GACAGAGGGGGCAAGCGTTGCTCGGAATTACTGGGCGTAAAGGGCGCGTAGGCGGGATGGTAAGTCGGTCGTGAAATCCC
TCGGCTCAACCGAGGAACGTCGATCGATACTACCGTTCTTGAGGATTGCAGAGGAGACTGGAATTCCCGGTGTAGCGGTG
AAATGTGTAGAGATCGGGAGGAACACCGGTGGCGAAGGCGGGTCTCTGGGCAATTCCTGACGCTGAGGCGCGAAAGCGTG
GGGAGCAAACGGGATTAGATACCCTTGTAGTCCGGCTGACTGACTTGCTCAGTATGTATC
>ASV_6419
TACAGAGGGTGCGAGCGTTAATCGGAATTACTGGGCGTAAAGCGCGCGTAGACGGTTTTGTAAGTCAGATGTGAAATCCC
TGGGCTCAACCTGGGAACTGCATTTGAGACTGCATGGCTAGAGTATGGAAGAGGGAAGTGGAATTTCCGGTGTAGCGGTG
AAATGCGTAGATATCGGAAGGAACACCAGTGGCGAAAGCGACTTCCTGGTCCAATACTGACGTTCATGTGCGAAAGCGTG
GGGAGCAAACAGGATTAGAAACCCCGGTAGTCCGGCTGACTGACTAGTGACGTTCGGATC
>ASV_6420
TACGTGCGAGGCAAGCGTTATTCGTCATTAATGGGTCTAAAGGGTACGTAGGTGGTATAGATAATCAATAAATTATATAA
TAATAATAATTGATATTATCATACTAGAGTAAAAAGGAGTAACAAATACTAAGGAGGAGTGTAACAATACCTAGATACTT
ATGGGGTTGCAAAGCAGCGAAGGCATGTTACTACGAAAAACTGACGCTGAGGTACGAAGGCTTGGGTATCGATCGGGATT
AGAAACCCCGGTAGTCCGGCTGACTGACTATGGCAGCTCTAATCTCGTATGCCGTCTTCT
>ASV_6421
TACGTAGGCAGCAAGCGTTGTTCGGAGTTACTGGGCGTAAAGAGTGCGTAGGCGGTTCTGTAAGTTTGGTGTGAAATCTC
CCGGCTCAACTGGGAGGGTGCGCCGAAAACTGCGGGGCTTGAGTGTGGGAGAGGTAAGCGGAATTCCTGGTGTAGCGGTG
AAATGCGTAGATATCAGGAGGAACACCGGCGGTGTAGACGGCTTACTGGACCATGACTGACGCTGAGGCACGAAAGCGTG
GGGAGCAAACAGGATTAGAAACCCCGGTAGTCCGGCTGACTGACTATGGCAGCTCTAATC
>ASV_6422
TACAGAGGGTGCAAGCGTTAATCGGAATTACTGGGCGTAAAGCGTGCGTAGACGGTTATGTAAGTCGGGTGTGAAAGCCC
CGGGCTCAACCTGGGAATGCCATTCGAGACTGCATAGCTAGGGTGCGGAAGAGGGAAGCGGAATTTCCGGTGTAGCGGTG
AAATGCGTAGATATCGGAAGGAACACCAGTGGCGAAAGCGGCTTCCTGGTCCAGCACCGACGTTCAGGCACGAAAGCGTG
GGGAGCAAACAGGATTAGAAACCCCGGTAGTCCGGCTGACTGACTATGGCAGCTCTAATC
>ASV_6423
GACAGAGGTGGCAAGCGTTGTTCGGATTTACTGGGCGTAAAGGGTGCGTAGGTGGTTAGGTAAGACCTGTGGGAAAGACC
TGGGCTTAACCCAGGAAGGTCGCAGGTGACTGCCTAGCTAGAGGGCGGGAGAGGAGCGCGGAATTCCCGGTGTAGCGGTG
AAATGCGTAGAGATCGGGAGGAAGGCCGGTGGCGAAGGCGGCGCTCTGGAACGTTCCTGACACTGAGGCACGAAAGCGTG
GGGAGCAAACAGGATTAGAAACCCCGGTAGTCCGGCTGACTGACTGGTATGACTCACATC
>ASV_6424
TACGTAGGTGGCAAGCGTTGTCCGGAATTATTGGGCGTAAAGCGCGCGCAGGCGGTCCTTTAAGTCTGATGTGAAAGCCC
ACGGCTCAACCGTGGAGGGTCATTGGAAACTGGGGGACTTGAGTACAGAAGAGAAGAGTGGAATTCCACGTGTAGCGGTG
AAATGCGTAGAGATGTGGAGGAACACCAGTGGCGAAGGCGACTCTTTGGTCTGTAACTGACGCTGAGGCGCGAAAGCGTG
GGGAGCAAACAGGATTAGAAACCCCAGTAGTCCGGCTGACTGACTTATTACCGGCATATC
>ASV_6425
TACAGAGGGGGCAAGCGTTATTCGGAATTATTGGGCGTAAAGGGCGCGTAGGCGGCTTGGCAAGTGGAAGGTGAAATCCC
TCGGCTTAACCGAGGAACTGCCCTCCAAACTGCTTTGCTTGAGGCCGGGAGAGGTGAGTGGAATTCCCAGTGTAGCGGTG
AAATGCGTAGATATTGGGAGGAACACCAGTGGCGAAGGCGGCTCACTGGACCGGTTCTGACGCTGAGGCGCGAAAGCGTG
GGGAGCAAACGGGATTAGAAACCCCGGTAGTCCGGCTGACTGACTTGGTGTTGGTGTATC
>ASV_6426
TACGAAGGGGGCTAGCGTTGCTCGGATTGACTGGGCGTAAAGGGCGCGTAGGCGGTTTGTACAGTCAGACGTGAAATTCC
TGGGCTCAACCTGGGGGCTGCGTTTGATACGTGCGAGCTTGAGTTCGGAAGAGGGTCGTGGAATTCCCAGTGTAGAGGTG
AAATTCGTAGATATTGGGAAGAACACCGGTGGCGAAGGCGGCGACCTGGTCCGATACTGACGCTGAGGCGCGAAAGCGTG
GGGAGCAAACAGGATTAGATACCCCAGTAGTCCGGCTGACTGACTAGTGACGTTCGGATC
>ASV_6427
TACGGAGGGTGCAAGCGTTAATCGGAATTACTGGGCGTAAAGCGCACGCAGGCGGTTTGTTAAGTCAGATGTGAAATCCC
CGCGCTTAACGTGGGAACTGCATTTGAAACTGGCAAGCTAGAGTCTTGTAGAGGGGGGTAGAATTCCAGGTGTAGCGGTG
AAATGCGTAGAGATCTGGAGGAATACCGGTGGCGAAGGCGGCCCCCTGGACAAAGACTGACGCTCAGGTGCGAAAGCGTG
GGGAGCAAACAGGATTAGAAACCCGGGTAGTCCGGCTGACTGACTAGTGACGTTCGGATC
>ASV_6428
GACGTAGGGGGCCAGCGTTGTTCGGAATTACTGGGTGTAAAGGGTTCGTAGGCGGTGTGGCAAGTCGGGAGTGAAATCTA
TGGGCTTAACCCATAGGCTGCTTCCGAAACTGCCGTGCTTGAGTGTGGGAGAGGCGCGTGGAATTGCAGGTGTAGCGGTG
AAATGCGTAGATATCTGCAGGAACACCCGTGGCGAAAGCGGCGCGCTGGACCACTACTGACGCTGAGGAACGAAAGCTAG
GGGAGCAAACAGGATTAGAAACCCTGGTAGTCCGGCTGACTGACTTGCTCAGTATGTATC
>ASV_6429
TACGTAGGGGGCGAGCGTTGTCCGGAGTTACTGGGCGTAAAGGGCATGCAGGCGGTTCTGCGCGTTTCGCGTGACAGCTT
CGGGCTTAACCGGAAGAGAGTGCGAAAGACGGCGGGACTTGAGGGCCAGAGAGGGACACGGAATTCCGGGTGGAGTGGTG
AAATGCGTAGAGATCCGGAGGAACACCGAAGGCGAAGGCAGTGTCCTGGCTGGTGACTGACGCTGAGGTGCGAAAGCCAG
GGGAGCGAACGGGATTAGAAACCCCGGTAGTCCGGCTGACTGACTAGTGACGTTCGGATC
>ASV_6430
GACGTAGGGGGCCAGCGTTGTTCGGAATTACTGGGTGTAAAGGGTTCGTAGGCGGTGTGGCAAGTTGGGAGTGAAATCTC
TGGGCTCAACCCAGAGGCTGCTTCCAAAACTGCTGTGCTTGAGTGTGAGAGAGGCTCGTGGAATTGCAGGTGTAGCGGTG
AAATGCGTAGATATCTGCAGGAACACCCGTGGCGAAAGCGGCGAGCTGGATCACTACTGACGCTGAGGAACGAAAGCTAG
GGGAGCAAACAGGATTAGAAACCCCGGTAGTCCGGCTGACTGACTGGCTCTGCTCTTATC
>ASV_6431
GACAGAGGTGGCAAGCGTTGTTCGGATTTACTGGGCGTAAAGGGTGCGTAGGTGGTTAGGTAAGACCTGTGGGAAAGACC
TGGGCTTAACCCAGGAAGGTCGCAGGTGACTGCCTAGCTAGAGGGCGGGAGAGGAGCGCGGAATTCCCGGTGTAGCGGTG
AAATGCGTAGAGATCGGGAGGAAGGCCGGTGGCGAAGGCGGCGCTCTGGAACGTTCCTGACACTGAGGCACGAAAGCGTG
GGGAGCAAACAGGATTAGAAACCCCGGTAGTCCGGCTGACTGACTTGCTCAGTATGTATC
>ASV_6432
TACGTAGGGTGCGAGCGTTAATCGGAATTACTGGGCGTAAAGTGTGCGCAGGCGGCCGAGCAAGTCGAGTGTGAAAGCCC
CGAGCTTAACTTGGGAACTGCGCTCGAAACTACTTGGCTAGAGTGTGGCAGAGGGAGGTGGAATTCCACGTGTAGCGGTG
AAATGCGTAGAGATGTGGAGGAACACCGATGGCGAAGGCAGCCTCCTGGGCCAACACTGACGCTCATGCACGAAAGCGTG
GGGAGCAAACAGGATTAGATACCCGAGTAGTCCGGCTGACTGACTTGCTCAGTATGTATC
>ASV_6433
TACGTAGGTGGCAAGCGTTGTTCGGAATTACTGGGCGTAAAGGGCGCGTAGGCGGCTTGTTAAGTCGGCTGTGAAAGCCC
GGGGCTCAACCCCGGAGGGTCGGCCGATACTGGCGAGCTGGAGTACGGAAGAGGTAGCTGGAATTCCCGGTGTAGCGGTG
AAATGCGTAGATATCGGGAGGAACACCAGAGGCGAAGGCGGGCTACTGGGCCGATACTGACGCTGATGCGCGAAAGCCAG
GGGAGCAAACGGGATTAGATACCCCTGTAGTCCGGCTGACTGACTTGCTCAGTATGTATC
>ASV_6434
TACAGAGGGTGCAAGCGTTGTTCGGAATTATTGGGCGTAAAGCGCGTGTAGGCGGCTTTGTAAGTTGGGTGTGAAAGCCC
TCGGCTTAACCGAGGAAGTGCGCCCAAAACTGCATGGCTTGAGTACCGGAGAGGGTGGCGGAATTCCCGGTGTAGAGGTG
AAATTCGTAGATATCGGGAGGAACACCAGCGGCGAAGGCGGCCACCTGGACGGATACTGACGCTGAGACGCGAAAGCGTG
GGGAGCAAACAGGATTAGAAACCCTGGTAGTCCGGCTGACTGACTTGCTCAGTATGTATC
>ASV_6435
TACGTAGGGGGCGAGCGTTGTCCGGAGTTACTGGGCGTAAAGCGCCCGCAGGCGGTCGGTCGCGTTTGAGGTAACAGCTC
CTGGCTTACCTGGGAGAGCGTCTCAAAAACGGGCTGACTTGAGGACCAGAGAGGGACACGGAATTCCGGGTGTAGTGGTG
AAATGCGTAGATATCCGGAGGAACACCGAAGGCGCAGGCAGTGTCCTGGCTGGCACCTGACGCTCAGGGGCGAAAGCTAG
GGGAGCGAACGGGATTAGATACCCCGGTAGTCCGGCTGACTGACTTGCTCAGTATGTATC
>ASV_6436
TACAGAGGGTGCGAGCGTTGTTCGGAATTATTGGGCGTAAAGGGCGCGTAGGCGGCGCCACAAGTCACTTGTGAAAACTC
TGGGCTCAACTCAGAGCCTGCAAGCGAAACTGTGGTGCTGGAGTATGGGAGAGGTGCGTGGAATTCCCGGTGTAGCGGTG
AAATGCGTAGATATCGGGAGGAACACCTGTGGCGAAAGCGGCGCACTGGACCATAACTGACGCTGAGGCGCGAAAGCTAG
GGGAGCAAACAGGATTAGAAACCCGGGTAGTCCGGCTGACTGACTTGCTCAGTATGTATC
>ASV_6437
TACGAGGGGGGCAAGCGTTGTTCGGAATTATTGGGCGTAAAGGGCGCGTAGGCGGTTTGACAAGTCTGATGTGAAATCTC
TGGGCTCAACCCAGAGTCTGCATTAGAAACTGTCGGGCTTGAGTATGGGAGAGGTGAGTGGAATTTCCGGTGTAGCGGTG
AAATGCGTAGATATCGGAAGGAACACCTGTGGCGAAAGCGGCTCACTGGACCATAACTGACGCTGAGGCGCGAAAGCTAG
GGGAGCAAACAGGATTAGATACCCCAGTAGTCCGGCTGACTGACTTTGCCACTAGATATC
>ASV_6438
TACAGAGGTCTCAAGCGTTGTTCGGATTCATTGGGCGTAAAGGGCGCGTAGGCTGCGGGGCAAGTCGGGTGTGAAATCTC
AGGGCTCAACCCTGAAACTGCACTCGATACTGCTCTGCTTGAGGACTGGAGAGGAGACTGGAATTCACGGTGTAGCAGTG
AAATGCGTAGAGATCGTGAGGAAGACCAGTGGCGAAGGCGGGTCTCTGGACAGTTCCTGACGCTGAGGCGCGAAGGCCAG
GGGAGCAAACGGGATTAGATACCCCGGTAGTCCGGCTGACTGACTATGGCAGCTCTAATC
>ASV_6439
TACGAACTGTGCGAACGTTATTCGGAATCACTGGGCTTACAGGGTGCGTAGGCGGCTTGTTAAGTAGGGTGTGAAAGCCC
CCGGCTCAACCGGGGAATTGCGCCCTAAACTGGCGAGCTGGAGTGAGATAGGGGTGTGTGGAACTTCCGGTGGAGCGGTG
AAATGTGTTGATATCGGAAGGAACGCCGGTGGCGAAAGCGACACACTGGATCTTGTCTGACGCTGAGGCACGAAAGCCAG
GGGAGCGAACGGGATTAGAAACCCCGGTAGTCCGGCTGACTGACTGTAGAGCTGTTCATC
>ASV_6440
TACGAAGGTGGCAAGCGTTGTTCGGATTTACTGGGCGTACAGGGAGCGTAGGCGGTTCGGTAAGCCCTCTGTGAAATCTC
CAGGCTTAACCTGGAACAGTCGGAGGGGACTGCTGAGCTAGAGGATGGGAGAGGAGCGCGGAATTCCCGGTGTAGCGGTG
AAATGCGTAGAGATCGGGAGGAAGGCCGGTGGCGAAGGCGGCGCTCTGGAACATTTCTGACGCTGAGGCTCGAAAGCGTG
GGGAGCAAACAGGATTAGAAACCCGAGTAGTCCGGCTGACTGACTTGTCATAGGTTCATC
>ASV_6441
TACGTAGGTGGCAAGCGTTGTCCGGAATTATTGGGCGTAAAGCGCGCGCAGGCGGTCCTTTAAGTCTGATGTGAAAGCCC
ACGGCTCAACCGTGGAGGGTCATTGGAAACTGGGGGACTTGAGTACAGAAGAGAAGAGTGGAATTCCACGTGTAGCGGTG
AAATGCGTAGAGATGTGGAGGAACACCAGTGGCGAAGGCGACTCTTTGGTCTGTAACTGACGCTGAGGCGCGAAAGCGTG
GGGAGCAAACAGGATTAGAAACCCGGGTAGTCCGGCTGACTGACTTGTCATAGGTTCATC
>ASV_6442
TACGTAGGGGGCGAGCGTTGTCCGGAGTTACTGGGCGTAAAGGGCACGCAGGCGGTGCTGCGCGTTTCGCGTGACAGCGG
GTGGCTTAACTGCCCGAGGATGCGAAAGACGGCAGGACTTGAGGGCCAGAGAGGGACACGGAATTCCGGGTGGAGTGGTG
AAATGCGTAGAGATCCGGAGGAACACCGAAGGCGAAGGCAGTGTCCTGGCTGGTGACTGACGCTGAGGTGCGAAAGCTAG
GGGAGCGAACGGGATTAGATACCCGAGTAGTCCGGCTGACTGACTCCTATGTGATGGATC
>ASV_6443
TACGTAGGGGGCGAGCGTTGTCCGGAGTTACTGGGCGTAAAGGGCATGCAGGCGGTCGGACGCGTTTTGTGTGACAGCGG
GAGGCTTAACTTCCCGAGTATGCGAAAGACGGTTTGACTTGAGGGCTCGAGAGGGACACGGAATTCCGGGTGGAGTGGTG
AAATGCGTAGAGATCCGGAGGAACACCGAAGGCGAAGGCAGTGTCCTGGCGAGTGACTGACGCTGAGGTGCGAAAGCTAG
GGGAGCGAACGGGATTAGAAACCCGGGTAGTCCGGCTGACTGACTTCGTTGGATGGTATC
>ASV_6444
TACGAAGGGGGCTAGCGTTGCTCGGAATGACTGGGCGTAAAGGGCGCGTAGGCGGATGACACAGTCAGGCGTGAAATTCC
CGGGCTCAACCTGGGGGCTGCGCTTGATACATGTTGTCTTGAGTTCGGAAGAGGGTCGTGGAATTCCCAGTGTAGAGGTG
AAATTCGTAGATATTGGGAAGAACACCGGTGGCGAAGGCGGCGACCTGGTCCGATACTGACGCTGAGGCGCGAAAGCGTG
GGGAGCAAACAGGATTAGATACCCCGGTAGTCCGGCTGACTGACTTCGTTGGATGGTATC
>ASV_6445
TACGAAGGGGGCTAGCGTTGTTCGGAATTACTGGGCGTAAAGCGCGCGCAGGTGGTCTTTCAAGTCAGTGGTGAAAGCCC
GGAGCTCAACTCCGGAAATGCCATTGAAACTGTGAGACTTGAGGATGAGAGAGGTGAGTGGAATTCCCAGTGTAGAGGTG
AAATTCGTAGATATTGGGAAGAACACCGGTGGCGAAGGCGGCTCACTGGCTCATATCTGACGCTCAGGCGCGACAGCGTG
GGGATCAAACAGGATTAGATACCCCTGTAGTCCGGCTGACTGACTCGTGATCTCTCCATC
>ASV_6446
TACGGAGGGTGCGAGCGTTGTCCGGAATCACTGGGCGTAAAGGGCGCGTAGGCGGCTCGTTAAGTTGCCGGTGAAATCCC
GGGGCTCAACTCCGGGGCTGCCAGTAAGACTGGCGAGCTCGAGCACGGTAGAGGCAGATGGAATTCCCGGTGTAGCGGTG
GAATGCGTAGAGATCGGGAAGAACACCAGTGGCGAAGGCGTTCTGCTGGGCCGTTGCTGACGCTGAGGCGCGACAGCGTG
GGGAGCAAACAGGATTAGAAACCCCAGTAGTCCGGCTGACTGACTGGCTCTGCTCTTATC
>ASV_6447
TACGGGGGGGGCAAGCGTTGTTCGGAATTACTGGGCGTAAAGGGTTCGTAGGTGGCCAACTAAGTCAGACGTGAAATCCC
TCAGCTTAACTGGGGAACTGCGTCTGAGACTGGATGGCTTGAGTGCAGGAGAGGAACGCGGAATTCCAGGTGTAGCGGTG
AAATGCGTAGATATCTGGAGGAACACCGGTGGCGAAGGCGGCGTTCTGGACTGCTACTGACACTGAGGAACGAAAGCCAG
GGGAGCAAACGGGATTAGAAACCCCGGTAGTCCGGCTGACTGACTCATAGTTTAGCCATC
>ASV_6448
TACCCGCGGCCCGAGTGGTGCTCATTATTATTGAGTCTAAAACGTCCGTAGCCGGTCGGATAGATTCCTGGGTAAATCGA
ACCGCTCAACGGTTCGCCTTCCGGGGAGACCGTCCGACTTGGGACCGGGAGAGGCGCGAGGTACTCCTGGGGTAGGGGTA
AAATCCTGTAATCCTGGGAGGACCACCAGTGGCGAAGGCGTCGCGCTAGAACGGATCCGACGGTCAGGGACGAAGCCCAG
GGGCGCAAACGGGATTAGAAACCCGGGTAGTCCGGCTGACTGACTTGCTCAGTATGTATC
>ASV_6449
TACGGGGGGAGCAAGCGTTGTTCGGATTTACTGGGCGTAAAGGGCGCGTAGGCGGCCAGCGCAAGTCAGTTGTGAAATCT
CCGGGCTTAACTCGGAAAGGTCAACTGATACTGCGCGGCTAGAGTGCGGAAGGGGCAACTGGAATTCTCGGTGTAGCGGT
GAAATGCGTAGATATCGAGAGGAACACCTGCGGCGAAGGCGGGTTGCTGGGCCGACACTGACGCTGATGCGCGAAAGCCA
GGGGAGCGAACGGGATTAGATACCCCAGTAGTCCGGCTGACTGACTCGATGTCGTCAAAA
>ASV_6450
GACGTAGGGGGCCAGCGTTGTTCGGAATTACTGGGTGTAAAGGGTTCGTAGGCGGTGTGGCAAGTCGGGAGTGAAATCTC
TGGGCTCAACCCAGAGACTGCTTCCGAAACTGCTGTGCTTGAGTGTGAGAGAGGCTCGTGGAATTGCAGGTGTAGCGGTG
AAATGCGTAGATATCTGCAGGAACACCCGTGGCGAAAGCGGCGAGCTGGATCACTACTGACGCTGAGGAACGAAAGCTAG
GGGAGCAAACAGGATTAGATACCCTGGTAGTCCGGCTGACTGACTTCCCATTGAAGGATC
>ASV_6451
TACGAAGGGGGCTAGCGTTGTTCGGAATCACTGGGCGTAAAGCGCACGCAGGCGGATTGATAAGTCAGGGGTGAAATCCC
GGAGCTCAACTTCGGAATTGCCTTTGATACTGTCTGTCTTCGAGTTCGGGAGAGGTTGGCGGAATTCCTAGTGTAGAGGT
GAAATTCGTAGATATTAGGAAGAACACCAGTGGCGAAGGCGGCCAACTGGCCCGATACTGACGCTCATGTGCGAAAGCGT
GGGGAGCAAACAGGATTAGATACCCTGGTAGTCCGGCTGACTGACTTTGCCACTAGATAT
>ASV_6452
TACGGAGGGTGCAAGCGTTATCCGGATTCACTGGGTTTAAAGGGTGCGTAGGCGGGTTGGTAAGTCCGTGGTGAAATCTC
CAAGCTTAACTTGGAAACTGCCGTGGATACTATCAATCTTGAATATAGTGGAGGTGAGCGGAATATGTCATGTAGCGGTG
AAATGCTTAGATATGACATAGAACACCTATTGCGAAGGCAGCTCACTACACTATTATTGACGCTGAGGCACGAAAGCGTG
GGGATCAAACAGGATTAGAAACCCGGGTAGTCCGGCTGACTGACTTTGCCACTAGATATC
>ASV_6453
TACAGAGGTCTCAAGCGTTGTTCGGATTCATTGGGCGTAAAGGGCGCGTAGGCGGCGGGGTAAGTCGGGTGTGAAATCTC
AGAGCTCAACTCTGAAACTGCACTCGATACTGCTTTGCTAGAGGACTGGAGAGGAGATTGGAATTCACGGTGTAGCAGTG
AAATGCGTAGATATCGTGAGGAAGACCAGTGGCGAAGGCGGATCTCTGGACAGTTCCTGACGCTGAGGCGCGAAGGCCAG
GGGAGCAAACGGGATTAGAAACCCCTGTAGTCCGGCTGACTGACTCAGTAACGGCCAATC
>ASV_6454
TACGAAGGGGGCTAGCGTTGTTCGGAATTACTGGGCGTAAAGCGCGTGTAGGCGGGTCTTTAAGTCAGGGGTGAAATGCC
AAGGCTCAACCTTGGAACTGCCTTTGATACTGGAGATCTTGAGTCCGGGAGAGGTGAGTGGAATTGCGAGTGTAGAGGTG
AAATTCGTAGATATTCGCAAGAACACCAGTGGCGAAGGCGGCTCACTGGCCCGGAACTGACGCTGAGACGCGAAAGCGTG
GGGAGCAAACAGGATTAGATACCCCGGTAGTCCGGCTGACTGACTGTAGAGCTGTTCATC
>ASV_6455
TACGTAGGGGGCGAGCGTTGTCCGGAGTTACTGGGCGTAAAGGGCATGCAGGCGGTGCGGTGCGTTTCGCGTGACAGCGG
GTGGCTTAACTACCCGAGGGTGCGAAAGACGGCCGCACTTGAGGGCCAGAGAGGGACCTGGAATTCCGGGTGGAGTGGTG
AAATGCGTAGATATCCGGAGGAACACCAAAGGCGAAGGCAGGGTCCTGGCTGGCAACTGACGCTGAGGTGCGAAAGCTAG
GGGAGCGAACGGGATTAGAAACCCGAGTAGTCCGGCTGACTGACTTGTCATAGGTTCATC
>ASV_6456
TACGAAGGGGGCGAGCGTTGTTCGGATTTACTGGGCGTAAAGGGCGCGTAGGCGGCGGACCAAGTCGAGTGTGAAAGCCC
CGGGCTCAACCTGGGAGGTGCGCTCGAGACTGGTTTGCTGGAGTTCGGGAGAGGAGCGTGGAATTCCCAGTGTAGAGGTG
AAATTCGTAGATATTGGGAAGAACACCGGTGGCGAAGGCGGCGCTCTGGACCGAGACTGACGCTGAGGCGCGAAAGCGTG
GGGAGCAAACAGGATTAGAAACCCCTGTAGTCCGGCTGACTGACTTTCTCCGTGTCGATC
>ASV_6457
TACGGAGGATCCAAGCGTTATCCGGAATCATTGGGTTTAAAGGGTCCGTAGGCGGTTTTGTAAGTCAGTGGTGAAAGCCC
ATCGCTCAACGGTGGAACGGCCATTGATACTGCAAGACTTGAATTACTAGGAAGTAACTAGAATATGTAGTGTAGCGGTG
AAATGCTTAGATATTACATGGAATACCAATTGCGAAGGCAGGTTACTACTAGTGGATTGACGCTGATGGACGAAAGCGTG
GGGAGCGAACAGGATTAGATACCCCTGTAGTCCGGCTGACTGACTCCTATGTGATGGATC
>ASV_6458
TACGTAGGCAGCAAGCGTTGTTCGGAATTACTGGGCGTAAAGAGTGTGTAGGCGGTGCTCTAAGTCTGTTGTGAAATCTC
CCGGCTTAACTGGGAGGGTGCGGCGGAAACTGGAGTGCTCGAGGATGGGAGAGGTAAGCGGAATTCCTGGTGTAGCGGTG
AAATGCGTAGATATCAGGAGGAACACCTGTGGTGTAGACAGCTTACTGGACCATTTCTGACGCTGAGACACGAAAGCGTG
GGTAGCAAACAGGATTAGATACCCGAGTAGTCCGGCTGACTGACTCATAGTTTAGCCATC
>ASV_6459
TACCAGCTCCTCGAGTGGTTGGGACGATTATTGGGCCTAAAGCGTCCGTAGCCGGCTGGAAAAGTTCTCCGTAAAATCCA
ACGATCCAATCGTTGGCTCGCGGGGAATACTTTCCGGCTTGGGGGCGGGGGAGGTCGGCGGTAGTCCCGGGGTAGGGGCG
AAACAACGAAAATTTTCGTTTCGCAGTCTTATAATCCCGGGAGGACCACCAGTGGCGAAGGCGGCCGACTAAAACGCGCC
CGACGGTGAGGGACGAAAGCTGGGGGAGCGAACGGGATTAGAAACCCGAGTAGTCCGGCT
>ASV_6460
TACGGAGGGTGCAAGCGTTATCCGGATTCACTGGGTTTAAAGGGTGCGTAGGTGGGCTAGTAAGTCAGTGGTGAAATCTC
CGGGCTTAACTCGGAAACTGCCATTGATACTATTAGTCTTGAATACCATGGAGGTGAGCGGAATATGTCATGTAGCGGTG
AAATGCTTAGATATGACATAGAACACCAATTGCGAAGGCAGCTCGCTACGCGGTTATTGACACTGAGGCACGAAAGCGTG
GGGATCAAACAGGATTAGATACCCCGGTAGTCCGGCTGACTGACTTGCTCAGTATGTATC
>ASV_6461
TACGTAGGGGGCGAGCGTTGTCCGGAGTTACTGGGCGTAAAGGGCATGTAGGCGGTCTGCTAAGTTCGGAGTGACAGTCA
CCAGCTTAACTGGTGAAGGACTTTGAAAACTGGCGGACTTGAGAGCGAAAGAGGGACATGGAATTCCGGGTGGAGCAGTG
AAATGCGTAGAGATCCGGAGGAACACCAAAGGCGAAGGCAGTGTCCTGGCTCGTTTCTGACGCTGAGGTGCGAAAGCCAG
GGGAGCGAACGGGATTAGATACCCCAGTAGTCCGGCTGACTGACTTGCTCAGTATGTATC
>ASV_6462
TACGTAGGGTGCGAGCGTTAATCGGAATTACTGGGCGTAAAGAGTGCGTAGGCGGTTCTCTGTGTCCGCTGTGAAAGCCC
CGGGCTTAACCTGGGAATGGCAGTGGAAACTAGAGAACTTGAATCTGGCAGAGGGGGGTGGAATGCCACGTGTAGCAGTG
AAATGCGTAGATATGTGGCGGAACACCGATGGCGAAGGCAGCCCCCTGGGCTGAGATTGACGCTCAGGCACGAAAGCGTG
GGGAGCAAACAGGATTAGATACCCTGGTAGTCCGGCTGACTGACTTCCCATTGAAGGATC
>ASV_6463
TACGTGCGAGGCAAGCGTTATTCATATTAAATGGGTCTAAAGGGTACGTAGACGGTATAGTTTAATCTACATTTAAAATA
CACCTTAGAAGTGGATTAGATATTACTATACTAGAGTTAAAAGGAGTAACAAATAGAACGAGTGGAGTGTAACAATACGT
AAATACTCGAGGGGTTGCGAAGCGGCGAAGGCATGTTACTATTGAAAACTGACGTTGAGGTACGAAGGCATGGGTATCGA
TCGGGATTAGAAACCCCGGTAGTCCGGCTGACTGACTCAGTAACGGCCAATCTCGTATGC
>ASV_6464
TACGTGCGAGGCAAGCGTTATTCGTCATTAATGGGTCTAAAGGGTACGTAGGTGGTATAGATAATCAATAAATTATATAA
TAATAATAATTGATATTATCATACTAGAGTAAAAAGGAGTAACAAATACTAAGGAGGAGTGTAACAATACCTAGATACTT
ATGGGGTTGCAAAGCAGCGAAGGCATGTTACTACGAAAAACTGACACTGAGGTACGAAGGCTTGGGTATCGATCGGGATT
AGATACCCGAGTAGTCCGGCTGACTGACTCAGTAACGGCCAATCTCGTATGCCGTCTTCT
>ASV_6465
TACAGAGGTCTCAAGCGTTGTTCGGATTCATTGGGCGTAAAGGGTGTGTAGGTGGCGCGCTAAGTCGGGTGTGAAATCTC
GGGGCTTAACTCCGAAACTGCATTCGATACTGGCGTGCTCGAGGACTGGAGAGGAGACTGGAATTCATGGTGTAGCAGTG
AAATGCGTAGAGATCATGAGGAAGACCAGTGGCGAAGGCGGGTCTCTGGACAGTTCCTGACACTGAGACACGAAGGCCAG
GGGAGCAAACGGGATTAGAAACCCCGGTAGTCCGGCTGACTGACTTGGTGTTGGTGTATC
>ASV_6466
TACGAAGGGGGCTAGCGTTGCTCGGAATCACTGGGCGTAAAGCGCACGTAGGCGGATTCTTAAGTCGGGGGTGAAATCCT
GGAGCTCAACTCCAGAACTGCCTTCGATACTGAGGATCTCGAGTCCGGGAGAGGTGAGTGGAACTCCGAGTGTAGAGGTG
AAATTCGTAGATATTCGGAAGAACACCAGTGGCGAAGGCGGCTCACTGGCCCGGTACTGACGCTGAGGTGCGAAAGCGTG
GGGAGCAAACAGGATTAGAAACCCCGGTAGTCCGGCTGACTGACTTGGTGTTGGTGTATC
>ASV_6467
TACGGAGGGTGCGAGCGTTGTTCGGATTTATTGGGCGTAAAGCGCGTGTAGGCGGCTTCTTAAGTCTGATGTGAAAGCCC
TGGGCTCAACCCGGGAAGTGCATTGGAAACTGGGAAACTTGAATACGGGAGAGGGTAGTGGAATTCCTGGTGTAGGAGTG
AAATCCGTAGATATCAGGAGGAACACCGGTGGCGAAGGCGGCTACCTGGACCGATATTGACGCTGAGACGCGAAAGCGTG
GGGAGCAAACAGGATTAGAAACCCCAGTAGTCCGGCTGACTGACTGCCTTAAGCGATATC
>ASV_6468
TACGGAGGATCCAAGCGTTATCCGGAATCATTGGGTTTAAAGGGTCCGTAGGCGGTTTTGTAAGTCAGTGGTGAAAGCCC
ATCGCTCAACGGTGGAACGGCCATTGATACTGCAAGACTTGAATTACTAGGAAGTAACTAGAATATGTAGTGTAGCGGTG
AAATGCTTAGATATTACATGGAATACCAATTGCGAAGGCAGGTTACTACTAGTGGATTGACGCTGATGGACGAAAGCGTG
GGGAGCGAACAGGATTAGAAACCCCTGTAGTCCGGCTGACTGACTCGTGATCTCTCCATC
>ASV_6469
TACGGGGGGAGCAAGCGTTGTTCGGATTTACTGGGCGTAAAGGGCGCGTAGGCGGTCAGCACAAGTCAGTTGTGAAATCT
CCGGGCTTAACTCGGAAAGGTCAACTGATACTGTGCGACTAGAGTGCGGAAGGGGCAACTGGAATTCTCGGTGTAGCGGT
GAAATGCGTAGATATCGAGAGGAACACCTGCGGCGAAGGCGGGTTGCTGGGCCGACACTGACGCTGAGGCGCGAAAGCCA
GGGGAGCGAACGGGATTAGATACCCCGGTAGTCCGGCTGACTGACTGGCTCTGCTCTTAT
>ASV_6470
TACAGAGGTCTCAAGCGTTGTTCGGATTCATTGGGCGTAAAGGGCGCGTAGGCGGCGAGGTAAGTCGGGTGTGAAATCTC
AGAGCTCAACTCTGAAACTGCACTCGATACTGCTTTGCTAGAGGACTGGAGAGGAGATTGGAATTCACGGTGTAGCAGTG
AAATGCGTAGAGATCGTGAGGAAGACCAGTGGCGAAGGCGGATCTCTGGACAGTTCCTGACGCTGAGGCGCGAAGGCCAG
GGGAGCAAACGGGATTAGATACCCCAGTAGTCCGGCTGACTGACTCATAGTTTAGCCATC
>ASV_6471
TACGTAGGGGGCGAGCGTTGTCCGGAGTTACTGGGCGTAAAGCGCCCGCAGGCGGTCGGTCGCGTTTGAGGTCACAGCTC
CTGGCTTAACTGGGAGAGCGTCTCAAAGACGGGCTGACTTGAGGACCAGAGAGGGACACGGAATTCCGGGTGGAGTGGTG
AAATGCGTAGATATCCGGAGGAACACCGAAGGCGAAGGCAGTGTCCTGGCTGGTCCCTGACGCTGAGGGGCGAAAGCTAG
GGGAGCGAACGGGATTAGAAACCCCGGTAGTCCGGCTGACTGACTCGATGTCGTCAAATC
>ASV_6472
GACGGAGGGTGCAAGCGTTGTTCGGATTGACTGGGCGTAAAGGGCGTGTAGGCGGTTGGTCAAGTCTGGTGTGAAAGCCC
GGGGCTCAGCTCCGGAAGTGCATCGGAAACTAGCCGACTGGAGCGCGATAGAGGAGGGTGGAATTCCTGGTGTAGCGGTG
AAATGCGTAGATATCAGGAGGAACACCGGCGGCGAAGGCGGCCCTCTGGATCGTTGCTGACGCTGAGACGCGAAAGCGTG
GGGAGCAAACAGGATTAGAAACCCCAGTAGTCCGGCTGACTGACTCGATGTCGTCAAATC
>ASV_6473
TACAGAGGTCTCAAGCGTTGTTCGGATTCATTGGGCGTAAAGGGCGCGTAGGCTGCGGGGTAAGTCGGGTGTGAAATCTC
AGAGCTCAACTCTGAAATTGCACTTGATACTGCTCTGCTAGAGGACTGGAGAGGAGATTGGAATTCACGGTGTAGCAGTG
AAATGCGTAGATATCGTGAGGAAGACCAGTGGCGAAGGCGGATCTCTGGACAGTTCCTGACGCTGAGGCGCGAAGGCCAG
GGGAGCAAACGGGATTAGATACCCCTGTAGTCCGGCTGACTGACTGGTATGACTCACATC
>ASV_6474
GACAGAGGTGGCAAGCGTTGTTCGGATTTACTGGGCGTAAAGGGTGCGTAGGTGGTTAGGTAAGACCTGTGGGAAAGACC
TGGGCTTAACCCAGGAAGGTCGCAGGTGACTGCCTAGCTAGAGGGCGGGAGAGGAGCGCGGAATTCCCGGTGTAGCGGTG
AAATGCGTAGAGATCGGGAGGAAGGCCGGTGGCGAAGGCGGCGCTCTGGAACGTTCCTGACACTGAGGCACGAAAGCGTG
GGGAGCAAACAGGATTAGATACCCGGGTAGTCCGGCTGACTGACTTATTACCGGCATATC
>ASV_6475
TACAGAGGGTGCGAGCGTTGTTCGGAATTATTGGGCGTAAAGGGCGCGTAGGCGGTGCGGTAAGTCACCTGTGAAATCTC
CTGGCTTAACTGGGAGCCTGCAGGCGAAACTACCGTGCTGGAGTGTGGGAGAGGTGCGTGGAATTCCCGGTGTAGCGGTG
AAATGCGTAGATATCGGGAGGAACACCTGTGGCGAAAGCGGCGCACTGGACCATAACTGACGCTGAGGCGCGAAAGCTAG
GGGAGCAAACAGGATTAGATACCCCAGTAGTCCGGCTGACTGACTTATTACCGGCATATC
>ASV_6476
GACAGAGGTGGCGAGCGTTGTTCGGATTTATTGGGCGTAAAGCGAACGCAGGTGGTTTGGTAAGTCAGGGGTGAAAGTCC
GCAGCTTAACTGCGGCACTGCCTTTGATACTGCCTTTCTTGAGTGCATGAGGGGGAAGCGGAATTCCGAGTGTAGAGGTG
AAATTCGTAGATATTCGGAGGAACACCGGTGGCGAAGGCGGCTTCCTGGCATGTAACTGACACTCATGTTCGAAAGCGTG
GGTAGCAAACAGGATTAGAAACCCGAGTAGTCCGGCTGACTGACTTGTCATAGGTTCATC
>ASV_6477
TACGAAGGTGGCAAGCGTTATTCGGATTTACTGGGCGTACAGGGAGCGTAGGCGGTTCGGTAAGCCCTCTGTGAAATCTT
CAGGCTTAACCTGGAACAGTCGGAGGGGACTGCTGGGCTAGAGGACGGGAGAGGAGCGCGGAATTCCCGGTGTAGCGGTG
AAATGCGTAGAGATCGGGAGGAAGGCCGGTGGCGAAGGCGGCGCTCTGGAACGTTTCTGACGCTGAGGCTCGAAAGCGTG
GGGAGCAAACAGGATTAGAAACCCCGGTAGTCCGGCTGACTGACTTCGTTGGATGGTATC
>ASV_6478
TACAGAGGTCCCAAGCGTTGTTCGGATTCACTGGGCGTAAAGGGTGCGTAGGTGGCCGTGGAAGTTCGGTGTGAAAGCTC
GGAGCTCAACTCCGAAATGTCATTGAATACTCTACGGCTGGAGGGTCGGAGGGGAGACTGGAATTCTCGGTGTAGCAGTG
AAATGCGTAGAGATCGAGAGGAACACCAGTGGCGAAGGCGAGTCTCTGGACGACTCCTGACACTGAGGCACGAAAGCCAG
GGGAGCAAACAGGATTAGAAACCCCTGTAGTCCGGCTGACTGACTGCCTTAAGCGATATC
>ASV_6479
TACAGGGGGGGCAAGCGTTGTTCGGAATTACTGGGCGTAAAGGGCCAGTAGGCGGCTAACTAAGTCCGACGTGAAATCCC
CAGGCTTAACTTGGGAACTGCGTCGGATACTGGTTGGCTTGAATTCGGGAGAGGGATGCAGAATTCCAGGTGTAGCGGTG
AAATGCGTAGATATCTGGAGGAATACCGGTGGCGAAGGCGGCATCCTGGACCGACATTGACGCTGAACGGCGAAAGCTAG
GGGAGCAAACGGGATTAGATACCCCGGTAGTCCGGCTGACTGACTCGTGATCTCTCCATC
>ASV_6480
TACGTAGGGGGCGAGCGTTGTCCGGAGTTACTGGGCGTAAAGGGCACGCAGGCGGTGCGGCGCGTGTCGCGTGACAGCGG
GTGGCTTAACTGCCCGAGGGTGCGACAGACGGCCGGACTTGAGGGCCAGAGAGGGACCTGGAATTCCGGGTGGAGTGGTG
AAATGCGTAGATATCCGGAGGAACACCAAAGGCGAAGGCAGGGTCCTGGCTGGTGACTGACGCTGAGGTGCGAAAGCTAG
GGGAGCGAACGGGATTAGATACCCTGGTAGTCCGGCTGACTGACTGGCTCTGCTCTTATC
>ASV_6481
TACGGAGGGTGCAAGCGTTATCCGGATTCACTGGGTTTAAAGGGTGTGTAGGCGGATATTTAAGTCCGAGGTGAAATCTC
TGAGCTCAACTCAGAAACTGCCTTGGATACTATTTATCTTGAATATCGTTGAGGTAGGCGGAATATGTCATGTAGCGGTG
AAATGCTTAGATATGACATAGAACACCGATTGCGAAGGCAGCTTGCTAAACGATTATTGACGCTGAGGCACGAAAGCGTG
GGGATCAAACAGGATTAGAAACCCGTGTAGTCCGGCTGACTGACTTGCTCAGTATGTATC
>ASV_6482
GACAGAGGGGGCAAGCGTTGCTCGGAATCACTGGGCGTAAAGGGCGCGTAGGCGGGATGGCAAGTCGGTCGTGAAATCCT
TCGGCTCAACCGAAGAACGTCGGCCGATACTGCCGTTCTTGAGGGATGCAGAGGAGATTGGAATTCCCGGTGTAGCGGTG
AAATGTGTAGAGATCGGGAGGAACACCGGTGGCGAAGGCGGGTCTCTGGGCATCTCCTGACGCTGAGGCGCGAAAGCGTG
GGGAGCAAACGGGATTAGAAACCCCAGTAGTCCGGCTGACTGACTCGATGTCGTCAAATC
>ASV_6483
TACGTAGGGGGCGAGCGTTGTTCGGAATTACTGGGCGTAAAGGGCGTGTAGGCGGTGCGATAAGTCGGGCGTGAAATCCC
CGGGCTTAACCCGGGGCGGTCGTTCGAAACTGTCGTGCTAGAGTGTGGGAGAGGGAAGTGGAATTCCCGGTGTAGCGGTG
AAATGCGTAGATATCGGGAGGAACACCTGCGGCGAAGGCGGCTTCCTGGACCATAACTGACGCTGAGGCGCGAAAGCTAG
GGGAGCAAACAGGATTAGATACCCCTGTAGTCCGGCTGACTGACTCAGTAACGGCCAATC
>ASV_6484
TACGTAGGGGGCGAGTGTTGTCCGGAGTTACTGGGCGTAAAGAGCCCGCAGGCGGTCGCATAAGTTTGAGGTGACAGCGC
TCGGCTTAACTGGGCGAGCATCTTGAAGACTGTGGGACTGAGAGGGCCAGAGAGGGACACGGAACTCCGGGTGTAGTGGT
GAAATGCGTAGATATCCGGAAGAACACCGAAGGCGAAGGCAGTGTCCTGGCTGGTGCCTGACGCTCGGGGGCGAAAGCTA
GGGGAGCGAACGGGATTAGAAACCCCTGTAGTCCGGCTGACTGACTCAGTAACGGCCAAA
>ASV_6485
GACGTAGGGGGCCAGCGTTGTTCGGAATTACTGGGTGTAAAGGGTTCGTAGGCGGTGTGGCAAGTCGGGAGTGAAATCTC
TGGGCTCAACCCAGAGACTGCTTCCGAAACTGCTGTGCTTGAGTGTGAGAGAGGCTCGTGGAATTGCAGGTGTAGCGGTG
AAATGCGTAGATATCTGCAGGAACACCCGTGGCGAAAGCGGCGAGCTGGATCACTACTGACGCTGAGGAACGAAAGCTAG
GGGAGCAAACAGGATTAGATACCCGGGTAGTCCGGCTGACTGACTGGTATGACTCACATC
>ASV_6486
TACGTAGGCAGCGAGCGTTGTTCGGAGTTACTGGGCGTAAAGGGTGTGTAGGCGGTTCTCTAAGTTTGGTGTGAAATCTC
CCGGCTCAACCGGGAGGGTGCGCCGAAAACTGGGGGACTGGAGTGCGGGATGGGAGAGTAGAATTCCTGGTGTAGCGGTG
AAATGCGTAGATATCAGGAGGAATACCGGTGGTGCAGACGGCTCTCTGGACCGCGACTGACGCTGAGACACGAAAGCGTG
GGTAGCAAACAGGATTAGATACCCCGGTAGTCCGGCTGACTGACTGTAGAGCTGTTCATC
>ASV_6487
TACAGAGGGTGCAAGCGTTGTTCGGAATTATTGGGCGTAAAGGGTGCGTAGGCGGTGCGGTAAGTCTTCTGTGAAATCTC
CGGGCTTAACTCGGAGCCTGCAGAGGAAACTGCCGTGCTGGAGTATGGGAGAGGTGAGTGGAATTCCCGGTGTAGCGGTG
AAATGCGTAGATATCGGGAGGAACACCTGTGGCGAAAGCGGCTCACTGGACCATTACTGACGCTGATGCACGAAAGCTAG
GGGAGCAAACAGGATTAGAAACCCCGGTAGTCCGGCTGACTGACTTATTACCGGCATATC
>ASV_6488
TACGAAGGGGGCTAGCGTTGCTCGGAATTACTGGGCGTAAAGCGCACGTAGGCGGCTTCTTAAGTCGGTGGTGAAATCCT
GGAGCTCAACTCCAGAACTGCCTTCGATACTGGGAAGCTCGAGTCCGGGAGAGGTGAGTGGAACTGCGAGTGTAGAGGTG
AAATTCGTAGATATTCGCAAGAACACCAGTGGCGAAGGCGGCTCACTGGCCCGGTACTGACGCTGAGGTGCGAAAGCGTG
GGGAGCAAACAGGATTAGAAACCCCGGTAGTCCGGCTGACTGACTGCCTTAAGCGATATC
>ASV_6489
TACGAACTGTGCGAACGTTATTCGGAATCACTGGGCTTACAGGGTGCGTAGGCGGCTTGTTAAGTAGGGTGTGAAAGCCC
CCGGCTCAACCGGGGAATTGCGCCCTAAACTGGCGAGCTGGAGTGAGATAGGGGTGTGTGGAACTTCCGGTGGAGCGGTG
AAATGTGTTGATATCGGAAGGAACGCCGGTGGCGAAAGCGACACACTGGATCTTGTCTGACGCTGAGGCACGAAAGCCAG
GGGAGCGAACGGGATTAGATACCCCGGTAGTCCGGCTGACTGACTGGCTCTGCTCTTATC
>ASV_6490
TACGAAGGGGGCTAGCGTTGCTCGGAATCACTGGGCGTAAAGCGCACGTAGGCGGGTCTTTAAGTCAGGGGTGAAATCCT
GGAGCTCAACTCCAGAACTGCCTTTGATACTGGAGACCTAGAGTTCGGGAGAGGTGAGTGGAACTGCGAGTGTAGAGGTG
AAATTCGTAGATATTCGCAAGAACACCAGTGGCGAAGGCGGCTCACTGGCCCGATACTGACGCTGAGGTGCGAAAGCGTG
GGGAGCAAACAGGATTAGATACCCCGGTAGTCCGGCTGACTGACTCATAGTTTAGCCATC
>ASV_6491
TACAGAGGTCTCAAGCGTTGTTCGGATTCATTGGGCGTAAAGGGTGCGTAGGTGGCGCCATAAGTCAGGTGTGAAATCTC
GGGGCTCAACCCCGAAACTGCACTTGATACTGTGGTGCTCGAGTACTGGAGAGGAGATTGGAATTTACGGTGTAGCAGTG
AAATGCGTAGATATCGTAAGGAAGACCAGTGGCGAAGGCGAATCTCTGGACAGTTACTGACACTGAGGCACGAAGGCCAG
GGGAGCAAACGGGATTAGATACCCGGGTAGTCCGGCTGACTGACTTGCTCAGTATGTATC
>ASV_6492
TACGGGGGGTGCAAGCGTTGTTCGGATTTATTGGGCGTAAAGAGCGTGTAGGCGGTTTGTTAAGTCTGATGTGAAAGCCC
TGGGCTCAACCCAGGAAGTGCATTGGAAACTGGCAGACTTGAATACGGGAGAGGGCAGTGGAATTCCTAGTGTAGGAGTG
AAATCCGTAGATATTAGGAGGAACACCGGTGGCGAAGGCGGCTGCCTGGACCGATATTGACGCTGAGACGCGAAAGCGTG
GGTAGCAAACAGGATTAGAAACCCGAGTAGTCCGGCTGACTGACTTGCTCAGTATGTATC
>ASV_6493
TACGGAGGGTGCAAGCGTTATCCGGATTTACTGGGTTTAAAGGGTGTGTAGGCGGGCCTTTAAGTCAGTGGTGAAATCTC
CGAGCTTAACTTGGAAACTGCCATTGATACTATTGGTCTTGAATTCTGTTGAGGTGGGCGGAATATGTCATGTAGCGGTG
AAATGCATAGATATGACATAGAACACCAATTGCGAAGGCAGCTCACTAAGCAGATATTGACGCTGAGGCACGAAAGCGTG
GGGATCAAACAGGATTAGAAACCCCGGTAGTCCGGCTGACTGACTTGCTCAGTATGTATC
>ASV_6494
TACGTAGGTGGCAAGCGTTGTTCGGAATTACTGGGCGTAAAGGGCGCGTAGGCGGCTTGTTAAGTCGGCTGTGAAAGCCC
GGGGCTCAACCCCGGAGGGTCGGCCGATACTGGCGAGCTAGAGTACGGAAGAGGTAGCTGGAATTCCCGGTGTAGCGGTG
AAATGCGTAGATATCGGGAGGAACACCAGAGGCGAAGGCGGGCTACTGGGCCGATACTGACGCTGATGCGCGAAAGCCAG
GGTAGCAAACGGGATTAGATACCCCGGTAGTCCGGCTGACTGACTATGGCAGCTCTAATC
>ASV_6495
TACGAAGGGGGCGAGCGTTGTTCGGATTTACTGGGCGTAAAGGGCGCGTAGGCGGCGGCCCAAGTCGAGTGTGAAAGCCC
CGGGCTCAACCTGGGAGGTGCGCTCGAGACTGGCCCGCTGGAGTTCGGGAGAGGAGCGTGGAATTCCCAGTGTAGAGGTG
AAATTCGTAGATATTGGGAAGAACACCGGTGGCGAAGGCGGCGCTCTGGACCGAGACTGACGCTGAGGCGCGAAAGCGTG
GGGAGCAAACAGGATTAGAAACCCTGGTAGTCCGGCTGACTGACTCAGTAACGGCCAATC
>ASV_6496
TACAGAGGTCCCAAGCGTTGTTCGGATTCACTGGGCGTAAAGGGTGCGTAGGTGGTGAGGTAAGTCGGATGTGAAATCTC
GGAGCTCAACTCCGAAACTGCATTGGAAACTACCTCGCTCGAGGGTTGGAGGGGGGACTGGAATGCTTGGTGTAGCAGTG
AAATGCGTAGATATCAAGCGGAACACCAGTGGCGAAGGCGAGTCCCTGGACAACTCCTGACACTGAGGCACGAAAGCTAG
GGGAGCAAACAGGATTAGAAACCCCGGTAGTCCGGCTGACTGACTGTAGAGCTGTTCATC
>ASV_6497
TACGGGGGGAGCAAGCGTTGTTCGGATTTACTGGGCGTAAAGGGCGCGTAGGCGGTCAGCACAAGTCAGTTGTGAAATCT
CCGGGCTTAACTCGGAAAGGTCAACTGATACTGTGCGACTAGAGTGCAGAAGGGGCAACTGGAATTCTCGGTGTAGCGGT
GAAATGCGTAGATATCGAGAGGAACACCTGCGGCGAAGGCGGGTTGCTGGGCTGACACTGACGCTGAGGCGCGAAAGCCA
GGGGAGCGAACGGGATTAGAAACCCCGGTAGTCCGGCTGACTGACTTGGTGTTGGTGTAT
>ASV_6498
TACGTAGGCAGCAAGCGTTGTTCGGAGTTACTGGGCGTAAAGGGTGCGTAGGCGGCTTTTTAAGTTTGGTGTGAAATCTC
CCGGCTCAACTGGGAGGGTGCGCCGAATACTGAGAGGCTAGAGTGTGGGAGAGGAAAGTGGAATTCCTGGTGTAGCGGTG
AAATGCGTAGATATCAGGAGGAACACCGGTGGTGTAAACGGCTTTCTGGACCATAACTGACGCTGAGGCACGAAAGCGTG
GGTAGCAAACAGGATTAGAAACCCCGGTAGTCCGGCTGACTGACTAGTGACGTTCGGATC
>ASV_6499
TACGGAGGGTGCAAGCGTTATCCGGATTCACTGGGTTTAAAGGGTGCGTAGGCGGGCAGGTAAGTCAGTGGTGAAATCCC
CGAGCTTAACTTGGGAACTGCCGTTGATACTATCTGTCTTGAATATCGTGGAGGTGAGCGGAATATGTCATGTAGCGGTG
AAATGCTTAGATATGACATAGAACACCAATTGCGAAGGCAGCTCACTACGCGATGATTGACGCTGAGGCGCGAAAGCGTG
GGTAGCAAACAGGATTAGAAACCCCTGTAGTCCGGCTGACTGACTCGTGATCTCTCCATC
>ASV_6500
TACGGAGGGGACTAGCGTTGTTCGGAATTACTGGGCGTAAAGCGCACGTAGGCGGATTGTTAAGTCAGGGGTGAAATCCC
GAGGCTCAACCTCGGAACTGCCTTTGATACTGGCAATCTCGAGTCCGGAAGAGGTGAGTGGAATTCCTAGTGTAGAGGTG
AAATTCGTAGATATTAGGAAGAACACCAGTGGCGAAGGCGGCTCACTGGTCCGGTACTGACGCTGAGGTGCGAAAGCGTG
GGGAGCAAACAGGATTAGAAACCCGTGTAGTCCGGCTGACTGACTTGCTCAGTATGTATC
>ASV_6501
TACAGAGGGGGCAAGCGTTATTCGGAATTATTGGGCGTAAAGGGCGCGTAGGCGGCTTGGCAAGTGGATGGTGAAATCCC
TCGGCTTAACTGAGGAACTGCCGTCCAAACTGCTTTGCTTGAGGCCGGGAGAGGCGAGTGGAATTCCCAGTGTAGCGGTG
AAATGCGTAGATATTGGGAGGAACACCAGTGGCGAAGGCGGCTCGCTGGACCGGTTCTGACGCTGAGGCGCGAAAGCGTG
GGGAGCAAACGGGATTAGATACCCCAGTAGTCCGGCTGACTGACTTGCTCAGTATGTATC
>ASV_6502
TACGTAGGCAGCAAGCGTTGTTCGGAATTACTGGGCGTAAAGAGTGTGTAGGCGGTGCTCTAAGTCTGTTGTGAAATCTC
CCGGCTTAACTGGGAGGGTGCGGCGGAAACTGGAGTGCTTGAGGGTGGGAGAGGTAAGCGGAATTCCTGGTGTAGCGGTG
AAATGCGTAGATATCAGGAGGAACACCTGTGGTGTAGACAGCTTACTGGACCATTTCTGACGCTGAGACACGAAAGCGTG
GGTAGCAAACAGGATTAGATACCCGAGTAGTCCGGCTGACTGACTATGGCAGCTCTAATC
>ASV_6503
TACGGAGGGTGCGAGCGTTGTCCGGAATCACTGGGCGTAAAGGGCGCGTAGGTGGCCCGTTAAGTTGCCGGTGAAATCCC
GGGGCTCAACTCCGGGGCTGCCGGTAAGACTGGCGGGCTCGAGCACGGTAGAGGCAGATGGAATTCCCGGTGTAGCGGTG
GAATGCGTAGAGATCGGGAAGAACACCAGTGGCGAAGGCGTTCTGCTGGGCCGTTGCTGACACTGAGGCGCGACAGCGTG
GGGAGCAAACAGGATTAGAAACCCTGGTAGTCCGGCTGACTGACTCAGTAACGGCCAATC
>ASV_6504
TACGTAGGGGGCGAGCGTTGTCCGGAGTTACTGGGCGTAAAGGGCATGCAGGCGGTCGGAGGCGTTTCGGGTGACAGCGG
GTGGCTTAACTACCCGAGTGTTCGAAAGACGCTCCGACTTGAGGACGCGAGAGGGACACGGAATTCCGGGTGGAGTGGTG
AAATGCGTAGAGATCCGGAGGAACACCGAAGGCGAAGGCAGTGTCCTGGCGCGTAACTGACGCTGAGGTGCGAAAGCTAG
GGGAGCGAACGGGATTAGATACCCCTGTAGTCCGGCTGACTGACTCAGTAACGGCCAATC
>ASV_6505
TACGTAGGCAGCAAGCGTTGTTCGGAGTTACTGGGCGTAAAGAGTGCGTAGGCGGTTCCGCAAGTTTGGTGTGAAATCTC
CCGGCTTAACTGGGAGGGTGCGCCGAAAACTGCGGGGCTGGAGTGTGGGAGAGGTAAGCGGAATTCCTGGTGTAGCGGTG
AAATGCGTAGATATCAGGAGGAACACCGGCGGTGTAGACGGCTTACTGGACCATGACTGACGCTGAGGCACGAAAGCGTG
GGGAGCAAACAGGATTAGAAACCCCGGTAGTCCGGCTGACTGACTGTAGAGCTGTTCATC
>ASV_6506
TACGGAGGGTGCAAGCGTTATCCGGATTTATTGGGTTTAAAGGGTCCGTAGGCGGACTTATAAGTCAGTGGTGAAAGCCT
GTCGCTTAACGATAGAACTGCCATTGATACTGTAAGTCTTGAGTATATTTGAGGTAGCTGGAATAAGTAGTGTAGCGGTG
AAATGCATAGATATTACTTAGAACACCAATTGCGAAGGCAGGTTACCAAGATATAACTGACGCTGAGGGACGAAAGCGTG
GGGAGCGAACAGGATTAGAAACCCCAGTAGTCCGGCTGACTGACTTGTCATAGGTTCATC
>ASV_6507
TACGTAGGGGGCGAGCGTTGTTCGGAATTACTGGGCGTAAAGGGCGTGTAGGCGGTGCGATAAGTCGGGCGTGAAATCCC
CGGGCTTAACCCGGGGCGGTCGCTCGAAACTGTCGTGCTCGAGGGTGGGAAAGGGAAGTGGAATTCCCGGTGTAGCGGTG
AAATGCGTAGATATCGGGAGGAACACCTGCGGCGAAGGCGGCTTCCTGGACCATTACTGACGCTGAGGCGCGAAAGCTAG
GGGAGCAAACAGGATTAGAAACCCGTGTAGTCCGGCTGACTGACTCCTATGTGATGGATC
>ASV_6508
TACAGAGGTCTCAAGCGTTGTTCGGATTCATTGGGCGTAAAGGGTGCGTAGGTGGCGCGCTAAGTCAGGTGTGAAATTTC
GGAGCTTAACTCCGAAACTGCATTTGATACTGGCGTGCTTGAGGACTGGAGAGGAGACTGGAATTCACGGTGTAGCAGTG
AAATGCGTAGAGATCGTGAGGAAGACCAGTGGCGAAGGCGGGTCTCTGGACAGTTCCTGACACTGAGGCACGAAGGCCAG
GGGAGCAAACGGGATTAGAAACCCCGGTAGTCCGGCTGACTGACTTGGTGTTGGTGTATC
>ASV_6509
GACGAAGGGGGCTAGCGTTGTTCGGAATTACTGGGCGTAAAGCGCGTGTAGGCGGTTGTCCAAGTTGGATGTGAAAGCCT
TGAGCTCAACTCAAGAAATGCATTCAGGACTGGATGACTAGAGGACCGGAGAGGATAGTGGAATTCCCAGTGTAGTGGTG
AAATACGTAGAGATTGGGAAGAACACCAGTGGCGAAGGCGGCTATCTGGACGGTTTCTGACGCTAAGACGCGAAAGCGTG
GGGAGCAAACAGGATTAGATACCCCGGTAGTCCGGCTGACTGACTAGTGACGTTCGGATC
>ASV_6510
TACGTAGGGGGCGAGCGTTGTCCGGAGTTACTGGGCGTAAAGGGCATGCAGGCGGTCGGACGCGTTTTGTGTGACAGCGG
GAGGCTTAACTTCCCGAGTATGCGAAAGACGGTTTGACTTGAGGGCTCGAGAGGGACACGGAATTCCGGGTGGAGTGGTG
AAATGCGTAGAGATCCGGAGGAACACCGAAGGCGAAGGCAGTGTCCTGGCGAGTGACTGACGCTGAGGTGCGAAAGCTAG
GGGAGCGAACGGGATTAGATACCCTGGTAGTCCGGCTGACTGACTAGTGACGTTCGGATC
>ASV_6511
TACGAACTGTGCGAACGTTATTCGGAATCACTGGGCTTACAGGGTGCGTAGGCGGCTTGTTAAGTAGGGTGTGAAAGCCC
CCGGCTCAACCGGGGAATTGCGCCCTAAACTGGCGAGCTGGAGTGAGATAGGGGTGTGTGGAACTTCCGGTGGAGCGGTG
AAATGTGTTGATATCGGAAGGAACGCCGGTGGCGAAAGCGACACACTGGATCTTGTCTGACGCTGAGGCACGAAAGCCAG
GGGAGCGAACGGGATTAGAAACCCCGGTAGTCCGGCTGACTGACTTCGTTGGATGGTATC
>ASV_6512
GACGAAGGGGGCTAGCGTTGTTCGGAATTACTGGGCGTAAAGCGAGTGTAGGCGGTTGCCCAAGTCAGGTGTGAAAGCCT
TGAGCTCAACTCAAGAAATGCACTTGGTACTGGGTGGCTAGAGGACCGGAGAGGATAGTGGAATTCCCAGTGTAGTGGTG
AAATACGTAGAGATTGGGAAGAACACCAGTGGCGAAGGCGGCTATCTGGACGGTTACTGACGCTAAGACTCGAAAGCGTG
GGGAGCAAACAGGATTAGATACCCCGGTAGTCCGGCTGACTGACTTCGTTGGATGGTATC
>ASV_6513
TACGTAGGGTGCGAGCGTTAATCGGAATTACTGGGCGTAAAGCGTGCGCAGGCGGTTTCGTAAGACAGGTGTGAAATCCC
CGGGCTTAACCCGGGAACTGCGCTTGTGACTGCGAGGCTGGAGTGCGGCAGAGGGAGGTGGAATTCCACGTGTAGCAGTG
AAATGCGTAGAGATGTGGAGGAACACCGATGGCGAAGGCAGCCTCCTGGGCTAGCACTGACGCTCATGCACGAAAGCGTG
GGGAGCAAACAGGATTAGAAACCCCGGTAGTCCGGCTGACTGACTTCGTTGGATGGTATC
>ASV_6514
TACGGAGGGTGCAAGCGTTAATCGGAATTACTGGGCGTAAAGCGCACGCAGGCGGTCTGTCAAGTCGGATGTGAAATCCC
CGGGCTCAACCTGGGAACTGCATTCGAAACTGACAGGCTAGAGTCTTGTAGAGGGGGGTAGAATTCCAGGTGTAGCGGTG
AAATGCGTAGAGATCTGGAGGAATACCGGTGGCGAAGGCGGCCCCCTGGACAAAGACTGACGCTCAGGTGCGAAAGCGTG
GGGAGCAAACAGGATTAGAAACCCCGGTAGTCCGGCTGACTGACTTCGTTGGATGGTATC
>ASV_6515
TACGTAGGGGGCGAGCGTTGTCCGGAGTTACTGGGCGTAAAGGGCATGCAGGCGGTCGGGCGCGTTTGGTGTGACAGCGC
AGGGCTCAACTCTGCGAGCATACGAAAGACGGCCTGACTTGAGGACTCGAGAGGGACACGGAATTCCGGGTGGAGTGGTG
AAATGCGTAGAGATCCGGAGGAACACCGAAGGCGAAGGCAGTGTCCTGGCGAGTGACTGACGCTGAGGTGCGAAAGCCAG
GGGAGCGAACGGGATTAGAAACCCCTGTAGTCCGGCTGACTGACTCGTGATCTCTCCATC
>ASV_6516
TACGTAGGGGGCAAGCGTTATCCAGATTTACTGGGCGTAAAGCGCGTGTAGGCGGCTGGTTAAGTGTGATGTGAAATCTT
CGGGCTCAACCCGAAAACTGCATTGCAAACTGGCCTGGCTAGAGTGCAGGAGAGGGAAGCGGAATTCCAGGTGTAGCGGT
GAAATGCGTAGATATCTGGAGGAACACCAGTGGCGAAGGCGGCTTCCTGGCCTGTAACTGACGCTGAGACGCGAAAGCGT
GGGGAGCGAACCGGATTAGATACCCCGGTAGTCCGGCTGACTGACTGGCTCTGCTCTTAT
>ASV_6517
TACAGAGGTCTCAAGCGTTGTTCGGATTCATTGGGCGTAAAGGGCGCGTAGGCGGCGGGGTAAGTCTGGTGTGAAATCTC
GGAGCTCAACTCCGAAATTGCACTGGATACTGCTCTGCTTGAGGGTTGGAGAGGAGATCGGAATTCACGGTGTAGCAGTG
AAATGCGTAGATATCGTGAGGAAGACCAGTGGCGAAGGCGGATCTCTGGACAAATCCTGACGCTGAGGCGCGAAGGCTAG
GGGAGCAAACGGGATTAGAAACCCGAGTAGTCCGGCTGACTGACTTGCTCAGTATGTATC
>ASV_6518
TACGAAGGGGGCTAGCGTTGCTCGGAATTACTGGGCGTAAAGCGCACGTAGGCGGATTGTTAAGTCGGGGGTGAAATCCT
GGAGCTCAACTCCAGAACTGCCTTCGATACTGGCGATCTCGAGTTCGGGAGAGGTGAGTGGAACTGCGAGTGTAGAGGTG
AAATTCGTAGATATTCGCAAGAACACCAGTGGCGAAGGCGGCTCACTGGCCCGATACTGACGCTGAGGTGCGAAAGCGTG
GGGAGCAAACAGGATTAGATACCCGGGTAGTCCGGCTGACTGACTTGCTCAGTATGTATC
>ASV_6519
TACAGAGGGTGCGAGCGTTGTTCGGAATCATTGGGCGTAAAGCGCTTGTAGGCGGCCTGTCAAGTCGCGTGTGAAATCCC
CTGGCTTAACCAGGGAAGTGCGCGCGAAACTGGCGGGCTTGAGTGCCGGAGAGGGTCGCGGAATTCCCGGTGTAGAGGTG
AAATTCGTAGATATCGGGAGGAACACCAGTGGCGAAGGCGGCGACCTGGACGGACACTGACGCTGAGACGCGAAAGCGTG
GGGAGCAAACAGGATTAGATACCCCGGTAGTCCGGCTGACTGACTTCCCATTGAAGGATC
>ASV_6520
TACGTAGGGGGCGAGCGTTATCCGGAGTTACTGGGCGTAAAGCGCACGTAGGCGGTCTGCTAAGTTCGGAGTGACAGTCA
CCAGCTTAACTGGTGAAGTACTTTGAAAACTGGCGGACTTGAGAGCGAGAGAGGGACATGGAATTCCGGGTGGAGCGGTG
AAATGCGTAGAGATCCGGAGGAACACCAAAGGCGAAGGCAGTGTCCTGGCTCGTTTCTGACGCTGAGGTGCGAAAGCCAG
GGGAGCGAACGGGATTAGATACCCCGGTAGTCCGGCTGACTGACTTTGCCACTAGATATC
>ASV_6521
TACGTAGGGGGCGAGCGTTGTTCGGAATTACTGGGCGTAAAGGGCGTGTAGGCGGTGCGATAAGTCGGGTGTGAAATCCC
CGGGCTTAACCCGGGGCGGTCGCTCGAAACTGTCGTGCTCGAGGGTGGGAAAGGGAAGTGGAATTCCCGGTGTAGCGGTG
AAATGCGTAGATATCGGGAGGAACACCTGCGGCGAAGGCGGCTTCCTGGACCATTACTGACGCTGAGGCGCGAAAGCTAG
GGGAGCAAACAGGATTAGAAACCCCGGTAGTCCGGCTGACTGACTGGTATGACTCACATC
>ASV_6522
GACGTAGGGGGCCAGCGTTGTTCGGAATTACTGGGTGTAAAGGGTTCGTAGGCGGTGCGGCAAGTTGGGAGTGAAATCTC
TGGGCTCAACCCAGAGGCTGCTTCCAAAACTGCTGTGCTTGAGTGTGAGAGAGGCTCGTGGAATTGCAGGTGTAGCGGTG
AAATGCGTAGATATCTGCAGGAACACCCGTGGCGAAAGCGGCGAGCTGGATCACTACTGACGCTGAGGAACGAAAGCTAG
GGGAGCAAACAGGATTAGATACCCGAGTAGTCCGGCTGACTGACTTGTCATAGGTTCATC
>ASV_6523
AACGTGGGGGGCCAGCGTTGCTCGGAATTACTGGGCGTAAAGGGTCCGTAGGCGGTGTGGCAAGTCGGTAGTGAAATCTC
TGGGCTTAACTCAGAAACTGCTGCCGAAACTGCTGTGCTAGAGTGCGAGAGAGGCGAGTGGAATTGCGGGTGTAGCGGTG
AAATGCGTAGATATCCGCAGGAACATCCGAGGCGAAGGCGGCTCGCTGGATCGCAACTGACGCTGAGGGACGAAAGCTAG
GGGAGCAAACAGGATTAGATACCCCTGTAGTCCGGCTGACTGACTCCTATGTGATGGATC
>ASV_6524
TACAGAGGTCCCAAGCGTTGTTCGGATTCACTGGGCGTAAAGGGTGCGTAGGCGGTTGAGTAAGTCTGACGTGAAATCTC
CGGGCCTAACCCGGAAACTGCGTTGGATACTATTCAGCTAGAGGAATGGAGGGGAGACTGGAATACTTGGTGTAGCAGTG
AAATGCGTAGATATCAAGTGGAACACCAGTGGCGAAGGCGAGTCTCTAGACATTTCCTGACGCTGAGGCACGAAAGCCAG
GGGAGCAAACGGGATTAGAAACCCCTGTAGTCCGGCTGACTGACTGCCTTAAGCGATATC
>ASV_6525
GACGAAGGGGGCTAGCGTTGTTCGGAATTACTGGGCGTAAAGCGCGTGTAGGCGGTTGTCCAAGTTGGATGTGAAAGCCT
TGAGCTCAACTCAAGAAATGCATTCAGGACTGGATGACTAGAGGACCGGAGAGGATAGTGGAATTCCCAGTGTAGTGGTG
AAATACGTAGAGATTGGGAAGAACACCAGTGGCGAAGGCGGCTATCTGGACGGTTTCTGACGCTAAGACGCGAAAGCGTG
GGGAGCAAACAGGATTAGATACCCCTGTAGTCCGGCTGACTGACTGGCTCTGCTCTTATC
>ASV_6526
TACAGAGGTCCCAAGCGTTGTTCGGATTCACTGGGCGTAAAGGGTGCGTAGGTGGCCAGGTAAGTTTGGTGTGAAAGCTC
GGAGCTTAACTCCGAAAAGTCATTGAATACTATCTGGCTGGAGGGTCGGAGGGGAGACTGGAATTCTCGGTGTAGCAGTG
AAATGCGTAGATATCGAGAGGAACACCAGTGGCGAAGGCGAGTCTCTGGACGACTCCTGACACTGAGGCACGAAAGCCGG
GGGAGCAAACAGGATTAGATACCCTGGTAGTCCGGCTGACTGACTTGCTCAGTATGTATC
>ASV_6527
TACGAAGGGGGCTAGCGTTGTTCGGAATTACTGGGCGTAAAGCGCACGTAGGCGGAATGTTAAGTCAGGGGTGAAATCCC
GGGGCTCAACCCCGGAACTGCCTTTGATACTGGCATTCTCGAGTCCGGAAGAGGTGAGTGGAATTCCGAGTGTAGAGGTG
AAATTCGTAGATATTCGGAGGAACACCAGTGGCGAAGGCGGCTCACTGGTCCGGTACTGACGCTGAGGTGCGAAAGCGTG
GGGAGCAAACAGGATTAGATACCCCTGTAGTCCGGCTGACTGACTTGCTCAGTATGTATC
>ASV_6528
TACGGAGGGTGCAAGCGTTATCCGGATTTACTGGGTTTAAAGGGTGCGCAGGCGGATATGTAAGTCAGTGGTGAAATCTC
TAGGCTTAACCTGGAAATTGCCGTTGATACTATATATCTTGAATGCTGTGGAGGTAAGCGGAATATGTCATGTAGCGGTG
AAATGCTTAGATATGACATAGAACACCTATTGCGAAGGCAGCTTACTACGCAGATATTGACGCTCATGCACGAAAGCGTG
GGGATCAAACAGGATTAGATACCCTGGTAGTCCGGCTGACTGACTTTGCCACTAGATATC
>ASV_6529
GACGGGGAATACAAGCGTTATTCATCATAATTGGGTCTATAGGGTACGTATGCGGTATATTAATCATATAATCCTCTTTT
TCATTTAATTTAAAATAAATTAAGGAGGATGGTTGAAATAGTACACTAGAGTTTTAAAGGAGAAAGGGGAAGACAAAGTT
TAGGATTAAAAAACTTCGACACTTAATGGTCCACCCACGGCGTAGGCACCTTTCTATTAAAAACTGACGCAAAGGGACGA
AGGCATGGGAATCGAAAGGGATTAGAAACCCCAGTAGTCCGGCTGACTGACTTATTACCG
>ASV_6530
TACAGAGGTCCCAAGCGTTGTTCGGATTCACTGGGCGTAAAGGGTGCGTAGGTGGCGAGGTAAGTCGGATGTGAAATCTC
GGAGCTCAACTCCGAAACTGCATTGGAAACTACCTTGCTCGAGGGTTGGAGGGGGGACTGGAATGCTTGGTGTAGCAGTG
AAATGCGTAGATATCAAGCGGAACACCAGTGGCGAAGGCGAGTCCCTGGACAACTCCTGACACTGATGCACGAAAGCTAG
GGGAGCAAACAGGATTAGAAACCCTTGTAGTCCGGCTGACTGACTTATTACCGGCATATC
>ASV_6531
TACAGAGGGTGCGAGCGTTAATCGGATTTACTGGGCGTAAAGCGTGCGTAGGCGGCTTTTTAAGTCGGATGTGAAATCCC
CGAGCTTAACTTGGGAATTGCATTCGATACTGGGAAGCTAGAGTATGGGAGAGGATGGTAGAATTCCAGGTGTAGCGGTG
AAATGCGTAGAGATCTGGAGGAATACCGATGGCGAAGGCAGCCATCTGGCCTAATACTGACGCTGAGGTACGAAAGCATG
GGGAGCAAACAGGATTAGAAACCCTGGTAGTCCGGCTGACTGACTTGTCATAGGTTCATC
>ASV_6532
TACAGAGGTCTCAAGCGTTGTTCGGATTCATTGGGCGTAAAGGGTGCGTAGGTGGCGCCATAAGTCAGGTGTGAAATCTC
GGGGCTCAACCCCGAAACTGCACTTGATACTGTGGTGCTCGAGTACTGGAGAGGAGATTGGAATTTACGGTGTAGCAGTG
AAATGCGTAGATATCGTAAGGAAGACCAGTGGCGAAGGCGAATCTCTGGACAGTTACTGACACTGAGGCACGAAGGCCAG
GGGAGCAAACGGGATTAGAAACCCCGGTAGTCCGGCTGACTGACTAGTGACGTTCGGATC
>ASV_6533
TACGTAGGGTGCGAGCGTTAATCGGAATTACTGGGCGTAAAGCGTGCGCAGGCGGTTATGCAAGACAGATGTGAAATCCC
CGGGCTTAACCTGGGAACTGCATTTGTGACTGCATAGCTGGAGTACGGTAGAGGGGGATGGAATTCCGCGTGTAGCAGTG
AAATGCGTAGATATGCGGAGGAACACCGATGGCGAAGGCAGTCCCCTGGACCTGTACTGACGCTCATGCACGAAAGCGTG
GGGAGCAAACAGGATTAGAAACCCGGGTAGTCCGGCTGACTGACTTCGTTGGATGGTATC
>ASV_6534
GACGTAGGGGGCCAGCGTTGTTCGGAATTACTGGGTGTAAAGGGTTCGTAGGCGGTGTGGCAAGTTGGGAGTGAAATCTC
TAGGCTCAACCTAGAGGCTGCTTCCAAAACTGCTGTGCTTGAGTGTGGGAGAGGCGCGTGGAATTGCAGGTGTAGCGGTG
AAATGCGTAGATATCTGCAGGAACACCCGTGGCGAAAGCGGCGCGCTGGACCACTACTGACGCTGAGGAACGAAAGCTAG
GGGAGCAAACAGGATTAGAAACCCTGGTAGTCCGGCTGACTGACTGGCTCTGCTCTTATC
>ASV_6535
TACGGAGGGTGCAAGCGTTGTTCGGAATCACTGGGCGTAAAGCGCGTGTAGGCGGCCTCTTAAGTCTGATGTGAAAGCCC
GGGGCTTACCCCCGGAAGTGCATTGGAAACTGGGAGGCTAGAGTACCGGAGAGGAAGGTGGAATTCCTGGTGTAGCGGTG
AAATGCGTAGATATCAGGAGGAACACCGGTGGCGAAGGCGGCCTTCTGGACGGATACTGACGCTGAGACGCGAAAGCGTG
GGGAGCAAACAGGATTAGAAACCCCGGTAGTCCGGCTGACTGACTTGCTCAGTATGTATC
>ASV_6536
TACGAAGGGGGCTAGCGTTGTTCGGAATTACTGGGCGTAAAGCGCGTGTAGGCGGGTCTTTAAGTCAGGGGTGAAATGCC
AAGGCTCAACCTTGGAACTGCCTTTGATACTGGAGATCTTGAGTCCGGGAGAGGTGAGTGGAACTGCGAGTGTAGAGGTG
AAATTCGTAGATATTCGCAAGAACACCAGTGGCGAAGGCGGCTCACTGGCCCGGAACTGACGCTGAGACGCGAAAGCGTG
GGGAGCAAACAGGATTAGATACCCGGGTAGTCCGGCTGACTGACTTTGCCACTAGATATC
>ASV_6537
TACGTAGAAGACTAGTGTTATTCATCTTTAATAGGTTTAAAGGGTACCTAGACGGTATAATTAGTCTTAAACAGGATACG
ATTATACTAGAGTTATATATGAGAAGGTGAGTATTTATGCAGTAGAGTTGAAATTCGTTGATAGCATAACGACTGGTAAC
GGCGAAAGCAACCTTTTACCTAATAACTGACGTTGAGGGACGAAGGCTCGGGTAACGAACAGGATTAGAAACCCCGGTAG
TCCGGCTGACTGACTATGGCAGCTCTAATCTCGTATGCCGTCTTCTGCTTGAAAAAAAAA
>ASV_6538
TACGAAGGGGGCTAGCGTTGTTCGGAATTACTGGGCGTAAAGGGCGCGTAGGCTGTGCTGTAAGTCAGGCGTGAAAGCCC
CGGGCTCAACCTGGGAATTGCGCTTGATACTGCGGCGCTGGAAGGTGGGAGAGGATGGCGGAATTCCCAGTGTAGAGGTG
AAATTCGTAGATATTGGGAAGAACACCGGTGGCGAAGGCGGCCATCTGGCCCACCATTGACGCTGAGGCGCGAAAGCGTG
GGGAGCAAACAGGATTAGAAACCCCTGTAGTCCGGCTGACTGACTATGGCAGCTCTAATC
>ASV_6539
TACAGAGGGTGCAAGCGTTAATCGGAATTACTGGGCGTAAAGCGCGCGTAGGTGGTTTGTTAAGTTGGATGTGAAATCCC
CGGGCTCAACCTGGGAACTGCATTCAAAACTGACTGACTAGAGTATGGTAGAGGGTGGTGGAATTTCCTGTGTAGCGGTG
AAATGCGTAGATATAGGAAGGAACACCAGTGGCGAAGGCGACCACCTGGACTGATACTGACACTGAGGTGCGAAAGCGTG
GGGAGCAAACAGGATTAGAAACCCCTGTAGTCCGGCTGACTGACTATGGCAGCTCTAATC
>ASV_6540
GACAGAGGGGGCAAGCGTTGCTCGGAATCACTGGGCGTAAAGGGCGCGTAGGCGGGATGGCAAGTCGGTCGTGAAATCCT
TCGGCTCAACCGAAGAACGTCGGCCGATACTGCCGTTCTTGAGGGATGCAGAGGAGATTGGAATTCCCGGTGTAGCGGTG
AAATGTGTAGAGATCGGGAGGAACACCGGTGGCGAAGGCGGGTCTCTGGGCATCTCCTGACGCTGAGGCGCGAAAGCGTG
GGGAGCAAACGGGATTAGAAACCCCGGTAGTCCGGCTGACTGACTCAGTAACGGCCAATC
>ASV_6541
TACAGAGGGTGCGAGCGTTAATCGGAATTACTGGGCGTAAAGCGCGCGTAGGCGGCTTTGCAAGTCGGGTGTGAAATCCC
CAGGCTTAACCTGGGAACTGCATTCGAGACTGCATTGCTAGAGTATGGGAGAGGGAAGTGGAATTTCCGGTGTAGCGGTG
AAATGCGTAGATATCGGAAGGAACATCAGTGGCGAAAGCGACTTCCTGGACCAATACTGACGCTCATGTGCGAAAGCGTG
GGGAGCAAACAGGATTAGAAACCCCGGTAGTCCGGCTGACTGACTTGGTGTTGGTGTATC
>ASV_6542
TACGTAGGGGGCAAGCGTTGTCCGGAATTATTGGGCGTAAAGAGCGTGTAGGCGGTCCGGTTAGTCGGCTGTGAAAGTCA
AGGGCTCAACCCTTGAATGCCGGTCGATACTGCCGGACTAGAGTTCGGAAGAGGCGAGTGGAATTCCCGGTGTAGCGGTG
AAATGCGCAGATATCGGGAGGAACACCTATGGCGAAGGCAGCTCGCTGGGACGCTACTGACGCTGAGACGCGAAAGCGTG
GGGAGCAAACAGGATTAGAAACCCCGGTAGTCCGGCTGACTGACTTGGTGTTGGTGTATC
>ASV_6543
GACGTAGGGGGCCAGCGTTGCTCGGAATTACTGGGCGTAAAGGGTTCGTAGGCGGTGCGGCAAGTTGGGAGTGAAATCTC
TGGGCTTAACCCAGAGGCTGCTTCCAAAACTGCCGTGCTAGAGTGCGAGAGAGGCCAGTGGAATTGCAGGTGTAGCGGTG
AAATGCGTAGATATCTGCAGGAACACCCGTGGCGAAGGCGGCTGGCTGGATCGCAACTGACGCTGAGGAACGAAAGCTAG
GGGAGCAAACAGGATTAGATACCCGGGTAGTCCGGCTGACTGACTTCCTCCTATTGCATC
>ASV_6544
GACGTGGAAGACTAGTGTTATTCATCTTTAATAGGTTTAAAGGGTACCTAGACGGTATTTCTAGCCTGAAAAAGGTACGG
ATTTACTAGAGTTTTATGTGAGAAGGGGAGTATTTTAGGAGTAGAGATGAAATTCTTTAATACCTTAAGGACTGGTATAG
GCGAAGGCAACCTTCTATGTAAAAACTGACGTTGAGGGACGAAGGCCTGGGTAGCAAGAAGGATTAGAAACCCGAGTAGT
CCGGCTGACTGACTGCCTTAAGCGATATCTCGTATGCCGTCTTCTGCTTGAAAAAAAAAA
>ASV_6545
TACGGAGGGTGCAAGCGTTATCCGGATTCACTGGGTTTAAAGGGTGCGTAGGCGGGTATGTAAGTCAGTGGTGAAATCCT
CGAGCTTAACTCGAGAACTGCCATTGATACTATGTATCTTGAATGTCATGGAGGTGAGCGGAATATGTCATGTAGCGGTG
AAATGCTTAGATATGACATAGAACACCGATTGCGAAGGCAGCTCACTACACGAATATTGACGCTGAGGCACGAAAGCGTG
GGGATCAAACAGGATTAGATACCCCGGTAGTCCGGCTGACTGACTCGTGATCTCTCCATC
>ASV_6546
TACGGAGGATCCGAGCGTTATCCGGATTTATTGGGTTTAAAGGGTGCGCAGGCGGGTATGTAAGTCAGAGGTGAAATTCC
ACGGCTCAACTGTGGGACTGCCTTTGATACTGCATGTCTAGAGTATATTTGGAGTGGGCGGAATGTAGCATGTAGCGGTG
AAATGCTTAGATATGCTACAGAACACCGATCGTGAAGACAGCTCACTAAACTATAACTGACGCTCAGGCACGAAAGCGTG
GGGATCAAACAGGATTAGAAACCCTGGTAGTCCGGCTGACTGACTCGTGATCTCTCCATC
>ASV_6547
TACAGAGGGTGCGAGCGTTAATCGGATTTACTGGGCGTAAAGCGTGCGTAGGCGGCTGATTAAGTCGGATGTGAAATCCC
TGAGCTTAACTTAGGAATTGCATTCGATACTGGTCAGCTAGAGTATGGGAGAGGATGGTAGAATTCCAGGTGTAGCGGTG
AAATGCGTAGAGATCTGGAGGAATACCGATGGCGAAGGCAGCCATCTGGCCTAATACTGACGCTGAGGTACGAAAGCATG
GGGAGCAAACAGGATTAGAAACCCGTGTAGTCCGGCTGACTGACTCGATGTCGTCAAATC
>ASV_6548
TACGAAGGGGGCTAGCGTTGTTCGGAATTACTGGGCGTAAAGCGCGTGTAGGCGGGTCTTTAAGTCAGGGGTGAAATGCC
AAGGCTCAACCTTGGAACTGCCTTTGATACTGGAGATCTTGAGTCCGGGAGAGGTGAGTGGAACTGCGAGTGTAGAGGTG
AAATTCGTAGATATTCGCAAGAACACCAGTGGCGAAGGCGGCTCACTGGCCCGGAACTGACGCTGAGACGCGAAAGCGTG
GGGAGCAAACAGGATTAGAAACCCCGGTAGTCCGGCTGACTGACTATGGCAGCTCTAATC
>ASV_6549
CACGTAGGGCGCAAGCGTTGTCCGGAATTATTGGGCGTAAAGAGCTCGTAGGTGGTCCGCTACGTCCGCTGTGAAAATCT
AGGGCTCAACCCTGGACTTGCAGTGGATACGGGCGGACTAGAGGTAGGTAGGGGAGAATGGAATTCCCGGTGTAGCGGTG
AAATGCGCAGATATCGGGAGGAACACCGGTGGCGAAGGCGGTTCTCTGGGCCTTACCTGACACTGAGGAGCGAAAGCGTG
GGGAGCGAACAGGATTAGAAACCCCGGTAGTCCGGCTGACTGACTGGTATGACTCACATC
>ASV_6550
TACGAAGGGGGCTAGCGTTGTTCGGAATCACTGGGCGTAAAGCGCACGCAGGCGGATTGATAAGTCAGGGGTGAAATCCC
GGAGCTCAACTTCGGAATTGCCTTTGATACTGTCTGTCTTCGAGTTCGGGAGAGGTTGGCGGAATTCCTAGTGTAGAGGT
GAAATTCGTAGATATTAGGAAGAACACCAGTGGCGAAGGCGGCCAACTGGCCCGATACTGACGCTCATGTGCGAAAGCGT
GGGGAGCAAACAGGATTAGATACCCCTGTAGTCCGGCTGACTGACTTATTACCGGCATAT
>ASV_6551
TACGGAGGGTGCGAGCGTTGTCCGGAATCACTGGGCGTAAAGGGCGCGTAGGCGGCTCGTTAAGTTGCCGGTGAAATCCC
GGGGCTCAACTCCGGGGCTGCCAGTAAGACTGGCGAGCTCGAGCACGGTAGAGGCAGATGGAATTCCCGGTGTAGCGGTG
GAATGCGTAGAGATCGGGAAGAACACCAGTGGCGAAGGCGTTCTGCTGGGCCGTTGCTGACGCTGAGGCGCGACAGCGTG
GGGAGCAAACAGGATTAGATACCCTGGTAGTCCGGCTGACTGACTCCTATGTGATGGATC
>ASV_6552
TACGTAGGGGGCGAGTGTTATCCAGAATTACTGGGCGTAAAGCGCCTGCAGGCGGTTCGTTACGTTCAAGGTGACAGTTG
TCGGCTTAACCGGCAGAGTACCTTGAAAACTGGCGGACTTGAGGACCAGAGAGGGACCTGGAATTCCGGGTGTAGCAGTG
ACATGCGTAGATACCTGGAGGAATACCTAAGGCGAAGGCAGGGTCCTGGCTGGTACCTGACGCTCATGGGCGAAAGCTAG
GGGAGCGAACGGGATTAGAAACCCCGGTAGTCCGGCTGACTGACTCCTATGTGATGGATC
>ASV_6553
TACGAAGGGGGCTAGCGTTGTTCGGAATCACTGGGCGTAAAGCGCACGCAGGCGGATTGATAAGTCAGGGGTGAAATCCC
GGAGCTCAACTTCGGAATTGCCTTTGATACTGTCTATCTTCGAGTTCGGGAGAGGTTGGCGGAATTCCTAGTGTAGAGGT
GAAATTCGTAGATATTAGGAAGAACACCAGTGGCGAAGGCGGCCAACTGGCCCGATACTGACGCTCATGTGCGAAAGCGT
GGGGAGCAAACAGGATTAGAAACCCCGGTAGTCCGGCTGACTGACTCCTATGTGATGGAC
>ASV_6554
TACGTAGGCAGCGAGCGTTGTTCGGAATTACTGGGCGTAAAGGGTGTGTAGGCGGTGCTCCAAGTCTGGTGTGAAATCTC
CCGGCTCAACTGGGAGGGTGCGCCGGAAACTGGAGTGCTAGAGGGTGGGAGAGGTAAGCGGAATTCCTGGTGTAGCGGTG
AAATGCGTAGATATCAGGAGGAACACCTGTGGTGTAGACAGCTTACTGGACCACTTCTGACGCTGAGACACGAAAGCGTG
GGTAGCAAACAGGATTAGATACCCCGGTAGTCCGGCTGACTGACTTCCTCCTATTGCATC
>ASV_6555
TACGGAGGGTGCAAGCGTTATCCGGATTCACTGGGTTTAAAGGGTGCGTAGGCGGGTTGGTAAGTCCGTGGTGAAATCTC
CAAGCTTAACTTGGAAACTGCCGTGGATACTATCAATCTTGAATATAGTGGAGGTGAGCGGAATATGTCATGTAGCGGTG
AAATGCTTAGATATGACATAGAACACCCATTGCGAAGGCAGCTCGCTACACTATTATTGACGCTGAGGCACGAAAGCGTG
GGGATCAAACAGGATTAGAAACCCCAGTAGTCCGGCTGACTGACTGCCTTAAGCGATATC
>ASV_6556
TACGTAGGCAGCAAGCGTTGTTCGGAGTTACTGGGCGTAAAGAGTGCGTAGGCGGTTCTGCAAGTTTGGTGTGAAATCTC
CCGGCTTAACTGGGAGGGTGCGCCGAAAACTGCGGGGCTTGAGTGTGGGAGAGGTAAGCGGAATTCCTGGTGTAGCGGTG
AAATGCGTAGATATCAGGAGGAACACCGGCGGTGTAGACGGCTTACTGGACCATGACTGACGCTGAGGCACGAAAGCGTG
GGGAGCAAACAGGATTAGATACCCCTGTAGTCCGGCTGACTGACTCGTGATCTCTCCATC
>ASV_6557
TACGAAGGGGGCGAGCGTTGTTCGGAATTACTGGGCGTAAAGGGCGCGCAGGCGGCCTTTCAAGTCAGGCGTGAAAGCCC
CGGGCTTAACCTGGGAATTGCGCTTGGGACTGAGAGGCTTGAGTACGGGAGAGGAGAGTGGAATTCCCAGTGTAGAGGTG
AAATTCGTAGATATTGGGAAGAACACCGGTGGCGAAGGCGGCTCTCTGGACCGTAACTGACGCTGAGGCGCGAAAGCGTG
GGGAGCAAACAGGATTAGAAACCCCGGTAGTCCGGCTGACTGACTTGCTCAGTATGTATC
>ASV_6558
TACGGGGGGAGCAAGCGTTGTTCGGATTTACTGGGCGTAAAGGGCGCGTAGGCGGCGCAACAAGTCACTTGTGAAATCTC
CGGGCTTAACTCGGAAAGGTCAAGTGATACTGTTGTGCTAGAGTGCGGAAGGGGCAACTGGAATTCTCGGTGTAGCGGTG
AAATGCGTAGATATCGAGAGGAACACCTGCGGCGAAGGCGGGTTGCTGGGCCGACACTGACGCTGATGCGCGAAAGCCAG
GGGAGCGAACGGGATTAGATACCCGAGTAGTCCGGCTGACTGACTTGCTCAGTATGTATC
>ASV_6559
GACGAACCGTGCGAACGTTGTTCGGATTCACTGGGCTTAAAGGGCGCGTAGGCGGTTTCTCAAGTCCGGGGTGAAATCTT
TCGGCTTAACCGGAAAAGTGCCTTGGATACTGAGAAGCTGGAGGGAGGTAGGGGCAGCTGGAACTTCCAGTGGAGCGGTG
AAATGCGTTGATATTGGAAGGAACTCCGGTGGCGAAAGCGAGCTGCTGGACCTCTTCTGACGCTGAGGCGCGAAAGCCAG
GGGAGCAAACGGGATTAGATACCCGGGTAGTCCGGCTGACTGACTTGCTCAGTATGTATC
>ASV_6560
TACAGAGGGTGCGAGCGTTAATCGGAATTACTGGGCGTAAAGCGTGCGTAGACGGCTATCTAAGTCGGGTGTGAAAGCCC
CGGGCTCAACCTGGGAATTGCATTCGAGACTGAATAGCTAGGGTGCGGTAGAGGGAAGCGGAATTTCCGGTGTAGCGGTG
AAATGCGTAGATATCGGAAGGAACATCAGTGGCGAAAGCGGCTTCCTGGACCAGCACCGACGTTCAGGCACGAAAGCGTG
GGGAGCAAACAGGATTAGATACCCGTGTAGTCCGGCTGACTGACTCGATGTCGTCAAATC
>ASV_6561
AACGTAGGGGGCCAGCGTTGCTCGGAATTATTGGGCGTAAAGGGTCCGTAGGCGGTGTGGCAAGTCGGAAGTGAAATTCT
GGGGCTTAACTCCAGGGCTGCTTCCGAAACTGCCGCGCTAGAGTGCGGGACAGGCGAGTGGAATTGCAGGTGTAGCGGTG
AAATGCGTAGATATCTGCAGGAACACCAGAGGCGAAAGCGGCTCGCTGGACCGCAACTGACGCTGAGGGACGAAAGCTAG
GGGAGCAAACAGGATTAGAAACCCGAGTAGTCCGGCTGACTGACTCGATGTCGTCAAATC
>ASV_6562
TACGTAGGCAGCAAGCGTTGTTCGGAATTATTGGGCGTAAAGAGTGTGTAGGCGGTGCTCTAAGTCTGTTGTGAAATCTC
CCGGCTTAACTGGGAGGGTGCGGCGGAAACTGGAGTGCTCGAGTATGGGAGAGGAAAGCGGAATTCCCGGTGTAGCGGTG
AAATGCGTAGATATCGGGAGGAACACCCGTGGTGTAGACAGCTTTCTGGACCATCACTGACGCTGAGACACGAAAGCGTG
GGTAGCAAACAGGATTAGAAACCCTGGTAGTCCGGCTGACTGACTTATTACCGGCATATC
>ASV_6563
TACGTAAAAGACTAGTGTTATTCATCTTTATTAGGTTTAAAGGGTACCTAAACGGCATTATTAGCCCAAACAAGGGTACG
TTATTGCTAGAGTTTTATAAGAGAAGGGGAGTATTTATGGAGTAGGGATGAAATTTTTTGATACCATAACGACTGATAAT
GGCGAAAGCAACCTTCTATGTAATAACTGACGTTGAGGAACGAAGGCTTGGGTAGCAAACAGGATTAGATACCCCGGTAG
TCCGGCTGACTGACTTTCTCCGTGTCGATCTCGTATGCCGTCTTCTGCTTGAAAAAAAAA
>ASV_6564
GACGGAGGGTGCGAGCGTTGTTCGGATTGACTGGGCGTAAAGGGCGTGTAGGCGGTCGGCCAAGTCTGGTGTGAAAGCCC
GGGGCTTAACCCCGGAAGTGCATTGGAAACTAGTCGGCTAGAGCGCGAGAGAGGAGGGTGGAATTCCTGGTGTAGCGGTG
AAATGCGTAGATATCAGGAGGAACACCGGCGGCGAAGGCGGCCCTCTGGCTCGTTGCTGACGCTGAAACGCGAAAGCGTG
GGGAGCAAACAGGATTAGATACCCCGGTAGTCCGGCTGACTGACTCCTATGTGATGGATC
>ASV_6565
TACGGAGGGTGCGAGCGTTGTCCGGAATCACTGGGCGTAAAGGGCGCGTAGGCGGCCTGGTAAGTAGGGGGTGAAATCCT
GCGGCTTAACCGCAGGGCTGCCTTCTAAACTGTCAGGCTGGAGCACAGTAGAGGCAGGTGGAATTCCCGGTGTAGCGGTG
GAATGCGTAGAGATCGGGAAGAACATCAGTGGCGAAGGCGGCCTGCTGGGCTGTTGCTGACGCTGAGGCGCGACAGCGTG
GGGAGCAAACAGGATTAGAAACCCCGGTAGTCCGGCTGACTGACTTGGTGTTGGTGTATC
>ASV_6566
TACAGAGGGGGCAAGCGTTATTCGGAATTATTGGGCGTAAAGGGCGCGTAGGCGGCCTATCAAGTGGCGGGTGAAATCCC
TCGGCTTAACCGAGGAACTGCCTGCCAGACTGGAAGGCTCGAGACCGGGAGAGGTGAGTGGAATTCCCAGTGTAGCGGTG
AAATGCGTAGATATTGGGAGGAACACCAGTGGCGAAGGCGGCTCACTGGACCGGAACTGACGCTGAGGCGCGAAAGCGTG
GGGAGCAAACAGGATTAGAAACCCCTGTAGTCCGGCTGACTGACTTGGTGTTGGTGTATC
>ASV_6567
TACGGAGGGTGCGAGCGTTGTTCGGATTTATTGGGCGTAAAGCGCGTGTAGGCGGCTTCTTAAGTCTGATGTGAAAGCCC
TGGGCTCAACCCGGGAAGTGCATTGGAAACTGGGAAACTTGAATACGGGAGAGGGTAGTGGAATTCCTGGTGTAGGAGTG
AAATCCGTAGATATCAGGAGGAACACCGGTGGCGAAGGCGGCTACCTGGACCGATATTGACGCTGAGACGCGAAAGCGTG
GGGAGCAAACAGGATTAGAAACCCCTGTAGTCCGGCTGACTGACTTCGTTGGATGGTATC
>ASV_6568
TACAGAGGGTGCGAGCGTTGTTCGGAATTATTGGGCGTAAAGGGCGCGTAGGCGGTGCGGTAAGTCACCTGTGAAATCTC
CTGGCTTAACTGGGAGCCTGCAGGCGAAACTACCGTGCTGGAGTGTGGGAGAGGTGCGTGGAATTCCCGGTGTAGCGGTG
AAATGCGTAGATATCGGGAGGAACACCTGTGGCGAAAGCGGCGCACTGGACCATAACTGACGCTGAGGCGCGAAAGCTAG
GGGAGCAAACAGGATTAGATACCCCGGTAGTCCGGCTGACTGACTGCCTTAAGCGATATC
>ASV_6569
TACGGGGGGGGCAAGCGTTGTTCGGAATTACTGGGCGTAAAGGGTGCGTAGGCGGTCTGTTAAGTTGGATGTGAAAACTC
TGGGCTCAACCCAGAGCCTGCATCCAAAACTGGCAGGCTAGAGTTCTGGAGGGGGTAGCGGAATTCCTGGTGTAGCGGTG
AAATGCGTAGATATCAGGAGGAACACCGGTGGCGAAGGCGGCTACCTGGACAGAAACTGACGCTGAGGCACGAAAGCTAG
GGGAGCAAACAGGATTAGAAACCCCGGTAGTCCGGCTGACTGACTCGTGATCTCTCCATC
>ASV_6570
TACAGAGGGTGCGAGCGTTGTCCGGAATCACTGGGCGTAAAGGGCGCGTAGGCGGCTCGGTAAGGTTGCGGTGAAAGCCC
GGGGCTCAACCCCGGGTCGGCCGTGGCAACTGCTGGGCTGGAGCACTGTAGAGGCAGGTGGAATTCCGGGTGTAGCGGTG
GAATGCGTAGAGATCCGGAAGAACACCGGTGGCGAAGGCGGCCTGCTGGGCAGTAGCTGACGCTGATGCGCGACAGCGTG
GGGAGCAAACAGGATTAGATACCCCGGTAGTCCGGCTGACTGACTCATAGTTTAGCCATC
>ASV_6571
AACGTAGGGGGCCAGCGTTGCTCGGAATTACTGGGCGTAAAGGGTCCGTAGGCGGTGTGGCAAGTCGGGAGTGAAATCTC
ATGGCTTAACTGTGAGACTGCTTCCGAAACTGCTGTGCTCGAGTGCGGGAGAGGCGAGTGGAATTGCCGGTGTAGCGGTG
AAATGCGTAGATATCGGCAGGAACACCCGTGGCGAAGGCGGCTCGCTGGACCGCAACTGACGCTGAGGGACGAAAGCTAG
GGGAGCAAACAGGATTAGAAACCCCGGTAGTCCGGCTGACTGACTTGCTCAGTATGTATC
>ASV_6572
TACAGAGGTCCCAAGCGTTGTTCGGATTCACTGGGCGTAAAGGGTGCGTAGGCGGTCGGGTAAGTCTGATGTGAAATCTC
ACAGCTTAACTGTGAAACTGCATTGGATACTATTCGGCTTGAGAGTTGGAGGGGGGACTGGAATTCTTGGTGTAGCAGTG
AAATGCGTAGATATCAAGAGGAACACCAGTGGCGAAGGCGAGTCCCTGGACAACTTCTGACGCTGAGGCACGAAAGCTAG
GGGAGCAAACAGGATTAGAAACCCCGGTAGTCCGGCTGACTGACTTGCTCAGTATGTATC
>ASV_6573
GACGAACCTTGCTAACGTTATTCGGAATTACTGGGCTTAAAGGGTGCGTAGGCGGTGCAGCAAGTCGGGTGTGAAATCCT
CCAGCTCAACTGGAGAATTGCGCCCGAAACTGCTGTGCTTGAGAAAGATAGAGGTACGCGGAACTTAGGGTGGAGCGGTG
AAATGCGTTGATATCCTAAGGAACACCGGTGGCGAAAGCGGCGTACTGGGTCTTTTCTGACGCTGAGGCACGAAAGCCAG
GGTAGCGAACGGGATTAGATACCCCGGTAGTCCGGCTGACTGACTTGCTCAGTATGTATC
>ASV_6574
TACGTAGGGGGCAAGCGTTATCCAGATTTACTGGGCGTAAAGCGCGTGTAGGCGGCTGGTTAAGTGTGATGTGAAATCTT
CCGGCTCAACCGGAAAACTGCATTGCAAACTGGCCTGGCTCGAGTGCAGGAGAGGGAAGCGGAATTCCAGGTGTAGCGGT
GAAATGCGTAGATATCTGGAGGAACACCAGTGGCGAAGGCGGCTTCCTGGCCTGTAACTGACGCTGAGACGCGAAAGCGT
GGGGAGCGAACCGGATTAGAAACCCCGGTAGTCCGGCTGACTGACTTCCCATTGAAGGAC
>ASV_6575
TACGTAGGTGGCAAGCGTTGTCCGGATTTATTGGGTTTAAAGGGTGCGTAGGCGGTTTTCTAAGTCAGCAGTGAAATACG
GCAGCTCAACTGTCGAGGTGCTGTTGATACTGGGGAACTTGAGTACTGATGAGGTAGGCGGAATGGACGGTGTAGCGGTG
AAATGCTTAGAGATCGTCCAGAACACCGATAGCGAAGGCAGCTTACTAAGGAGTAACTGACGCTGAGGCACGAAAGTGTG
GGGATCAAACAGGATTAGATACCCCGGTAGTCCGGCTGACTGACTTTGCCACTAGATATC
>ASV_6576
TACAGAGGTCCCAAGCGTTGTTCGGATTCACTGGGCGTAAAGGGTGCGTAGGTGGCGAGGTAAGTCGGATGTGAAAGCTC
GGAGCTCAACTCCGAAATGGCATTGGAAACTACCTTGCTCGAGGAATGGAGGGGGGACTGGAATTCTCGGTGTAGCAGTG
AAATGCGTAGATATCGAGAGGAACACCAGTGGCGAAGGCGAGTCCCTGGACATCTCCTGACACTGAGGCACGAAAGCTAG
GGGAGCAAACAGGATTAGAAACCCGTGTAGTCCGGCTGACTGACTTTGCCACTAGATATC
>ASV_6577
GACGAACCGTGCGAACGTTGTTCGGAATCACTGGGCTTAAAGGGCGCGTAGGCGGTCGATCAAGTCCGGGGTGAAATCTT
TCGGCTTAACCGGAAAAGTGCCTTGGATACTGATCGGCTGGAGGGAGGTAGGGGGAGCTGGAACTTCCGGTGGAGCGGTG
AAATGCGTTGATATCGGAAGGAACTCCGGTGGCGAAAGCGAGCTCCTGGACCTCTTCTGACGCTGAGGCGCGAAAGCCAG
GGGAGCAAACGGGATTAGATACCCTAGTAGTCCGGCTGACTGACTCAGTAACGGCCAATC
>ASV_6578
TACAGAGGGTGCAAGCGTTGTTCGGAATTATTGGGCGTAAAGGGCGCGTAGGCGGCGCGGTAAGTCACCTGTGAAACCTC
CGGGCTTAACTCGGAGCCTGCAGGCGAAACTGCCGTGCTCGAGTGTGGGAGAGGTGCGTGGAATTCCCGGTGTAGCGGTG
AAATGCGTAGATATCGGGAGGAACACCTGTGGCGAAAGCGGCGCACTGGACCACAACTGACGCTGAGGCGCGAAAGCTAG
GGGAGCAAACAGGATTAGAAACCCCTGTAGTCCGGCTGACTGACTCAGTAACGGCCAATC
>ASV_6579
TACGTAGGGTGCAAGCGTTAATCGGAATTACTGGGCGTAAAGCGTGCGCAGGCGGTTATATAAGACAGATGTGAAATCCC
CGGGCTCAACCTGGGAACTGCATTTGTGACTGTATAGCTAGAGTACGGCAGAGGGGGATGGAATTCCGCGTGTAGCAGTG
AAATGCGTAGATATGCGGAGGAACACCGATGGCGAAGGCAATCCCCTGGGCCTGTACTGACGCTCATGCACGAAAGCGTG
GGGAGCAAACAGGATTAGAAACCCGTGTAGTCCGGCTGACTGACTGGTATGACTCACATC
>ASV_6580
TACGTAGGGGGCGAGCGTTGTCCGGAGTTACTGGGCGTAAAGGGCACGCAGGCGGTCGCAGGCGTTTCGGGTGACAGCGG
GTGGCTTAACTACCCGAGTGTTCGAAAGACGCTGCGACTTGAGGGCTCGAGAGGGACACGGAATTCCGGGTGGAGTGGTG
AAATGCGTAGAGATCCGGAGGAACACCGAAGGCGAAGGCAGTGTCCTGGCGAGTGACTGACGCTGAGGTGCGAAAGCTAG
GGGAGCGAACGGGATTAGATACCCCGGTAGTCCGGCTGACTGACTGGTATGACTCACATC
>ASV_6581
TACGTAGGGGGCAAGCGTTATCCAGATTTACTGGGCGTAAAGCGCGTGTAGGCGGCTGGTTAAGTGTGATGTGAAATCTT
CCGGCTCAACCGGAAAACTGCATTGCAAACTGGCCTGGCTCGAGTGCAGGAGAGGGAAGCGGAATTCCAGGTGTAGCGGT
GAAATGCGTAGATATCTGGAGGAACACCAGTGGCGAAGGCGGCTTCCTGGCCTGTAACTGACGCTGAGACGCGAAAGCGT
GGGGAGCGAACCGGATTAGATACCCTGGTAGTCCGGCTGACTGACTTGTCATAGGTTCAT
>ASV_6582
TACGAAGGGGGCTAGCGTTGTTCGGAATTACTGGGCGTAAAGCGCGTGTAGGCGGGTCTTTAAGTCAGGGGTGAAATGCC
AAGGCTCAACCTTGGAACTGCCTTTGATACTGGAGATCTTGAGTCCGGGAGAGGTGAGTGGAACTGCGAGTGTAGAGGTG
AAATTCGTAGATATTCGCAAGAACACCAGTGGCGAAGGCGGCTCACTGGCCCGGAACTGACGCTGAGACGCGAAAGCGTG
GGGAGCAAACAGGATTAGATACCCCTGTAGTCCGGCTGACTGACTCCTATGTGATGGATC
>ASV_6583
TACAGAGGTCTCAAGCGTTGTTCGGATTCATTGGGCGTAAAGGGTGTGTAGGTGGCGCTGTAAGTCGGGTGTGAAATCTC
GGGGCTTAACTCCGAAACTGCATTCGATACTGCGGTGCTCGAGGACTGGAGAGGAGACTGGAATTCATGGTGTAGCAGTG
AAATGCGTAGAGATCATGAGGAAGACCAGTGGCGAAGGCGGGTCTCTGGACAGTTCCTGACACTGAGACACGAAGGCCAG
GGGAGCAAACGGGATTAGAAACCCCGGTAGTCCGGCTGACTGACTTGGTGTTGGTGTATC
>ASV_6584
TACGAAGGGTGCAAGCGTTACTCGGAATTACTGGGCGTAAAGCGTGCGTAGGTGGTTGTTTAAGTCTGTTGTGAAAGCCC
TGGGCTCAACCTGGGAACTGCAGTGGAAACTGGACAACTAGAGTGTGGTAGAGGGTAGCGGAATTCCCGGTGTAGCAGTG
AAATGCGTAGAGATCGGGAGGAACATCCATGGCGAAGGCAGCTACCTGGACCAACACTGACACTGAGGCACGAAAGCGTG
GGGAGCAAACAGGATTAGAAACCCCTGTAGTCCGGCTGACTGACTAGTGACGTTCGGATC
>ASV_6585
TACGTAGGGGGCGAGCGTTGTCCGGAGTTACTGGGCGTAAAGGGCATGCAGGCGGTCTGACGCGTTTTGTGTGACAGCGG
GTGGCTTAACTACCCGAGCATGCGAAAGACGGTTGGACTTGAGGGCTCGAGAGGGACACGGAATTCCGGGTGGAGTGGTG
AAATGCGTAGAGATCCGGAGGAACACCGAAGGCGAAGGCAGTGTCCTGGCGAGTACCTGACGCTGAGGTGCGAAAGCCAG
GGGAGCGAACGGGATTAGATACCCTGGTAGTCCGGCTGACTGACTCGTGATCTCTCCATC
>ASV_6586
GACGGAGGGTGCAAGCGTTGTTCGGATTGACTGGGCGTAAAGGGCGTGTAGGCGGTTGGTCAAGTCTGGTGTGAAAGCCC
GGGGCTCAGCTCCGGAAGTGCATCGGAAACTAGCCGACTGGAGCGCGATAGAGGAGGGTGGAATTCCTGGTGTAGCGGTG
AAATGCGTAGATATCAGGAGGAACACCGGCGGCGAAGGCGGCCCTCTGGATCGTTGCTGACGCTGAGACGCGAAAGCGTG
GGGAGCAAACAGGATTAGAAACCCCGGTAGTCCGGCTGACTGACTGGCTCTGCTCTTATC
>ASV_6587
GACGAACCGTGCGAACGTTGTTCGGAATCACTGGGCTTAAAGGGCGCGTAGGCGGCTTGCCAAGTCAGTGGTGAAATCCC
GCAGCTTAACTGCGGAAGTGCCTTTGATACTGGCGAGCTCGAGGGAGGTAGGGGTATGTGGAACTTCTGGTGGAGCGGTG
AAATGCGTTGATATCAGAAGGAACGCCGGTGGCGAAAGCGACGTACTGGACCTCTTCTGACGCTGAGGCGCGAAAGCTAG
GGGAGCAAACGGGATTAGAAACCCCTGTAGTCCGGCTGACTGACTTGCTCAGTATGTATC
>ASV_6588
TACGTAGGGTGCGAGCGTTAATCGGAATTACTGGGCGTAAAGCGTGCGCAGGCGGTTTTGTAAGCCAGATGTGAAATCCC
CGGGCTTAACCTGGGAATGGCATTTGGGACTGCAAGGCTGGAGTTTGGCAGAGGAGACTGGAATTCCTGGTGTAGCAGTG
AAATGCGTAGATATCAGGAGGAATACCGATGGCGAAGGCAGGTCTCTGGGCTATAACTGACGCTCATGCACGAAAGCGTG
GGGAGCAAACAGGATTAGATACCCCTGTAGTCCGGCTGACTGACTTTGCCACTAGATATC
>ASV_6589
TACAGAGGGTGCGAGCGTTGTTCGGAATTATTGGGCGTAAAGGGCGCGTAGGCGGTGCGGTAAGTCACCTGTGAAATCTC
CTGGCTTAACTGGGAGCCTGCAGGCGAAACTACCGTGCTGGAGTGTGGGAGAGGTGCGTGGAATTCCCGGTGTAGCGGTG
AAATGCGTAGATATCGGGAGGAACACCTGTGGCGAAAGCGGCGCACTGGACCATAACTGACGCTGAGGCGCGAAAGCTAG
GGGAGCAAACAGGATTAGAAACCCCGGTAGTCCGGCTGACTGACTATGGCAGCTCTAATC
>ASV_6590
TACAGAGGGTGCAAGCGTTAATCGGAATTACTGGGCGTAAAGCGTGCGTAGACGGTTATGTAAGTCGGGTGTGAAAGCCC
CGGGCTCAACCTGGGAATTGCATTCGAGACTGCATAGCTAGGGTGCGGAAGAGGGAAGCGGAATTTCCGGTGTAGCGGTG
AAATGCGTAGATATCGGAAGGAACACCAGTGGCGAAAGCGGCTTCCTGGTCCAGCACCGACGTTCAGGCACGAAAGCGTG
GGGAGCAAACAGGATTAGAAACCCCTGTAGTCCGGCTGACTGACTTATTACCGGCATATC
>ASV_6591
TACGTAGGGGGCGAGCGTTGTCCGGAGTTACTGGGCGTAAAGGGCATGCAGGCGGTCAGGCGCGTTTTGTGTGACAGCGG
ATGGCTTAACTATCCGAGGATACGAAAGACGGCGTGACTTGAGAGCGCGAGAGGGACACGGAATTCCGGGTGGAGTGGTG
AAATGCGTAGAGATCCGGAGGAACACCGAAGGCGAAGGCAGTGTCCTGGCGCGTATCTGACGCTGAGGTGCGAAAGCCAG
GGGAGCGAACGGGATTAGATACCCCGGTAGTCCGGCTGACTGACTTGTCATAGGTTCATC
>ASV_6592
TACGTAGGGGGCTAGCGTTGTCCGGATTTATTGGGCGTAAAGCGCGTGTAGGCGGCCGGCTAGGTCTGGTGTGAAAACTC
GAGGCTCAACCTCGAGATGTCGCCGGAAACCAGTCGGCTAGAGTCCGGAAGAGGAGAGTGGAATTCCTGGTGTAGCGGTG
AAATGCGCAGATATCAGGAAGAACACCTATGGCGAAAGCAGCTCTCTGGGACGGTACTGACGCTGAGACGCGAAAGCGTG
GGGAGCGAACAGGATTAGAAACCCCGGTAGTCCGGCTGACTGACTTGGTGTTGGTGTATC
>ASV_6593
GACGAAGGGGGCTAGCGTTGTTCGGAATTACTGGGCGTAAAGCGCGTGTAGGCGGTTGCCTAAGTCGGGTGTGAAAGCCT
TGAGCTCAACTCAAGAATTGCGCTCGGTACTGGGTGACTAGAGGACCGGAGAGGATAGTGGAATTCCCAGTGTAGTGGTG
AAATACGTAGAGATTGGGAAGAACACCAGTGGCGAAGGCGGCTATCTGGACGGTTTCTGACGCTAAGACGCGAAAGCGTG
GGGAGCAAACAGGATTAGAAACCCCGGTAGTCCGGCTGACTGACTCATAGTTTAGCCATC
>ASV_6594
TACGGGGGGAGCAAACGTTGTTCGGAATCACTGGGCGTAAAGGGCGTGTAGGCGGCGGAATAAGTGGGATGTTAAATCCC
CAGGCTTAACCTGGGAACTGCATCTCATACTGTTCAGCTCGAGCACATCAGAGGAGACTGGAATTCCCGGTGTAGCGGTG
AAATGCGTAGATATCGGGAGGAACACCAGTGGCGAAGGCGAGTCTCTGGGATGATGCTGACGCTGAGGCGCGAAAGCCAG
GGGAGCAAACGGGATTAGAAACCCCAGTAGTCCGGCTGACTGACTTGCTCAGTATGTATC
>ASV_6595
TACGTAGGGGGCGAGCGTTATCCGGATTTACTGGGCGTAAAGAGCGCGTAGGCGGTTCCGCAAGTTGGTTGTGAAAGTTC
GAGGCTCAACCTCGAAACTGCGTCCAAAACTGCGGGGCTGGAGTGCAAGAGAGGCAAGTGGAATTCCCGGTGTAGTAGTG
AAATGCGTAGATATCGGGAGGAACACCAGTGGCGAAGGCGGCTTGCTAGCTTGCAACTGACGCTGAGGCGCGAAAGCTAG
GGGAGCGAACGGGATTAGATACCCCAGTAGTCCGGCTGACTGACTTGCTCAGTATGTATC
>ASV_6596
TACGAGAGGCCCAAACGTTATTCGGAATTACTGGGCTTAAAGAGTTCGTAGGCGGCGCAGAAAGTAGGGTGTGAAAGCCC
TCGGCTTAACCGAGGAATTGCGCTCTAAACTACTGTGCTTGAGGAATCTAGAGGTGAGCGGAACTGATGGTGGAGCGGTG
AAATGCGTTGATATCATCAGGAACACCGGAGGCGAAGGCGGCTCACTGGGGATTTTCTGACGCTGAGGAACGAAAGCCAG
GGGAGCGAACGGGATTAGAAACCCGAGTAGTCCGGCTGACTGACTTGCTCAGTATGTATC
>ASV_6597
TACGTGCGAGGCAAGCGTTATTCGTCATTAATGGGTCTAAAGGGTACGTAGGTGGTATAGATAATCAATAAATTATATAA
TAATAATAATTGATATTATCATACTAGAGTAAAAAGGAGTAACAAATACTAAGGAGGAGTGTAACAATACCTAGATACTT
ATGGGGTTGCAAAGCAGCGAAGGCATGTTACTACGAAAAACTGACGCTGAGGTACGAAGGCTTGGGTATCGATCGGGATT
AGAAACCCGGGTAGTCCGGCTGACTGACTTCCCATTGAAGGATCTCGTATGCCGTCTTCT
>ASV_6598
TACGGAGGGTGCAAGCGTTAATCGGAATTACTGGGCGTAAAGCGCACGCAGGCGGTTTGTTAAGTCAGATGTGAAATCCC
CGGGCTCAACCTGGGAACTGCATTTGAAACTGGCAAGCTTGAGTCTTGTAGAGGGGGGTAGAATTCCAGGTGTAGCGGTG
AAATGCGTAGAGATCTGGAGGAATACCGGTGGCGAAGGCGGCCCCCTGGACAAAGACTGACGCTCAGGTGCGAAAGCGTG
GGGAGCAAACAGGATTAGAAACCCTGGTAGTCCGGCTGACTGACTATGGCAGCTCTAATC
>ASV_6599
TACGGGGGGGGCAAGCGTTGTTCGGAATTACTGGGCGTAAAGGGTGCGTAGGCGGTGCGCTAAGTCGGATGTGAAAACTC
TGGGCTCAACCCAGAGCTTGCATCCGAAACTGGCGTGCTAGAGTTCTGGAGGGGGTAGCGGAATTCCTGGTGTAGCGGTG
AAATGCGTAGATATCAGGAGGAACACCGGTGGCGAAGGCGGCTACCTGGACAGAAACTGACGCTGAGGCACGAAAGCTAG
GGGAGCAAACAGGATTAGAAACCCTGGTAGTCCGGCTGACTGACTCAGTAACGGCCAATC
>ASV_6600
AACGTAGGGGGCCAGCGTTGCTCGGAATTACTGGGCGTAAAGGGTCCGTAGGCGGTGTGGCAAGTCGGTAGTGAAATCTC
TGGGCTTAACTCAGAGGCTGCTGCCGAAACTGCTGTGCTCGAGTGCGAGAGAGGCGAGTGGAATTGCAGGTGTAGCGGTG
AAATGCGTAGATATCTGCAGGAACATCCGAGGCGAAAGCGGCTCGCTGGATCGCAACTGACGCTGAGGGACGAAAGCTAG
GGGAGCAAACAGGATTAGATACCCCGGTAGTCCGGCTGACTGACTGTAGAGCTGTTCATC
>ASV_6601
TACGTAGGAGGCGAGCGTTGTCCGGAGTTACTGGGCGTAAAGCGCCCGCAGGCGGTCTGTGAAGTTCAGGGTGACAGTCA
TCAGCTTAACTGGTGAAGTGTCTTGAAGACTGACGGACTTGAGGACCAGAGAGGGACCTGGAATTCCGGGTGGAGCAGTG
AAATGCGTAGATATCCGGAGGAACACCAAAGGCGCAGGCAGGGTCCTGGCTGGCACCTGACGCTCAGGGGCGAAAGCTAG
GGGAGCGAACGGGATTAGATACCCCGGTAGTCCGGCTGACTGACTTGTCATAGGTTCATC
>ASV_6602
TACGGGGGGAGCAAGCGTTGTTCGGATTTACTGGGCGTAAAGGGCGCGTAGGCGGCCAGCACAAGTCAGTTGTGAAATCT
CCGGGCTTAACTCGGAAAGGTCAACTGATACTGTGCGGCTAGAGTGCGGAAGGGGCAACTGGAATTCTCGGTGTAGCGGT
GAAATGCGTAGATATCGAGAGGAACACCTGCGGCGAAGGCGGGTTGCTGGGCCGACACTGACGCTGATGCGCGAAAGCCA
GGGGAGCGAACGGGATTAGATACCCGGGTAGTCCGGCTGACTGACTTGTCATAGGTTCAT
>ASV_6603
TACGTAGGGTGCGAGCGTTAATCGGAATTACTGGGCGTAAAGCGTGCGCAGGCGGTTGTGTAAGACAGGCGTGAAATCCC
CGGGCTCAACCTGGGAACTGCGCTTGTGACTGCACAGCTAGAGTACGGCAGAGGGGGGTGGAATTCCACGTGTAGCAGTG
AAATGCGTAGAGATGTGGAGGAACACCGATGGCGAAGGCAGCCCCCTGGGCCGATACTGACGCTCATGCACGAAAGCGTG
GGTAGCAAACAGGATTAGAAACCCGTGTAGTCCGGCTGACTGACTTGTCATAGGTTCATC
>ASV_6604
TACAGAGGGTGCGAGCGTTAATCGGAATTACTGGGCGTAAAGCGTGCGTAGACGGTTTCGTAAGTCGGGTGTGAAATCCC
CGGGCTCAACCTGGGAATTGCATTCGAAACTGCGAGGCTAGGGTACGGAAGAGGGAAGCGGAATTTCTGGTGTAGCGGTG
AAATGCGTAGATATCAGAAGGAACATCAGTGGCGAAAGCGGCTTCCTGGTCCAGTACCGACGTTCAGGCACGAAAGCGTG
GGGAGCAAACAGGATTAGAAACCCGGGTAGTCCGGCTGACTGACTTCCTCCTATTGCATC
>ASV_6605
TACGTGAGAGGCAAGCGTTATTCGTCATTAATGGGTCTAAAGGGTACGTAGGCGGAATAGTAAATCTTTTCTTAAATGAC
ACTTAAAAGTGGATCTGATAATGCTATACTAGAGTCAAAAGGAGTAACAAATACAACAAGTGGAGTGTAACAATACTTAG
ATACTTGAAGGGTTGCGAAGTGGCGAAGGCATGTTACTATTGAAGACTGACGCTGAGGTACGAAGGCATGGGTATCGATC
GGGATTAGAAACCCCGGTAGTCCGGCTGACTGACTTCGTTGGATGGTATCTCGTATGCCG
>ASV_6606
GACAGAGGTGCCAAGCGTTAGGCGGAATCACTGGGCTTAAAGCGTGTGTAGGTGGACTGGTAAGTACCTTGTGAAATCCC
ACGGCTCAACCGTGGAACTGCTTGGTATACTGCTGGTCTTGAGCAACCTAGGGGTCAGTGGAACAAATGGTGGAGCGGTG
AAATGCGTAGATATCATTTGGAACGCCAATGGTGAAAACAGCTGACTGGGGGTTTGCTGACACTGAGACACGAAAGCCAG
GGGAGCAAACGGGATTAGATACCCCTGTAGTCCGGCTGACTGACTGCCTTAAGCGATATC
>ASV_6607
TACGTAGGGTGCAAGCGTTAATCGGAATTACTGGGCGTAAAGCGTGCGCAGGCGGCTTGTTAAGCCAGATGTGAAAGCCC
CGGGCTCAACCTGGGAATTGCGTTTGGAACTGGCAAGCTAGAGTACGTCAGAGGGGGGTGGAATTCCACGTGTAGCAGTG
AAATGCGTAGAGATGTGGAGGAACACCAATGGCGAAGGCAGCCCCCTGGGATGATACTGACGCTCATGCACGAAAGCGTG
GGGAGCAAACAGGATTAGATACCCTGGTAGTCCGGCTGACTGACTGCCTTAAGCGATATC
>ASV_6608
TACGGAGGGTGCGAGCGTTGTCCGGAATCACTGGGCGTAAAGGGCGCGTAGGTGGCCCGTTAAGTGGCTGGTGAAATCCC
GGGGCTCAACTCCGGGGCTGCCGGTCAGACTGGCGAGCTAGAGCACGGTAGGGGCAGATGGAATTCCCGGTGTAGCGGTG
GAATGCGTAGAGATCGGGAAGAATACCAGTGGCGAAGGCGTTCTGCTGGGCCGTTGCTGACACTGAGGCGCGACAGCGTG
GGGAGCAAACAGGATTAGAAACCCGGGTAGTCCGGCTGACTGACTCGTGATCTCTCCATC
>ASV_6609
TACGGAGGGTGCAAGCGTTATCCGGATTTACTGGGTTTAAAGGGTGTGTAGGCGGACTTTTAAGTCAGCGGTGAAATCTC
CGGGCTCAACCCGGAAACTGCCATTGATACTATGGGTCTTGAATGTTGTTGAGGTGGGCGGAACGGGTCATGTAGCGGTG
AAATGCATAGATATGACCCGGAACACCGATTGCGTAGGCAGCCCACTAAGCAACGATTGACGCTGAGGCACGAAAGCGTG
GGGATCAAACAGGATTAGAAACCCCTGTAGTCCGGCTGACTGACTCGTGATCTCTCCATC
>ASV_6610
TACGAGGGGGGCAAGCGTTGTTCGGAATTATTGGGCGTAAAGGGCGCGTAGGCGGTCTGACAAGTCTGATGTGAAATCTC
TGGGCTCAACCCAGAGTCTGCATTAGAAACTGTCGGGCTTGAGTATGGGAGAGGTGAGTGGAATTTCCGGTGTAGCGGTG
AAATGCGTAGATATCGGAAGGAACACCTGTGGCGAAAGCGGCTCACTGGACCATAACTGACGCTGAGGCGCGAAAGCTAG
GGGAGCAAACAGGATTAGAAACCCCTGTAGTCCGGCTGACTGACTCGTGATCTCTCCATC
>ASV_6611
TACGAAGGGTGCAAACGTTGCTCGGAATTATTGGGCGTAAAGCGCACGTAGGCGGCTTGGCAAGTCGGATGTGAAATCCC
TCGGCTCAACCAAGGAAGTGCATCCGAAACTGCTGAGCTTGAGTACTTAAGAGGATCGCGGAATTCCCGGTGTAGAGGTG
AAATTCGTAGATATCGGGAGGAACACCAGTGGCGAAGGCGGCGATCTGGGAAGATACTGACGCTGAGGTGCGAAAGCGTG
GGGAGCAAACAGGATTAGATACCCCTGTAGTCCGGCTGACTGACTTGCTCAGTATGTATC
>ASV_6612
TACGGGGGGGGCAAGCGTTGTTCGGAATTACTGGGCGTAAAGGGCGCGTAGGCGGCCTGCTAAGTCGGACGTGAAATCCC
TCGGCTCAACCGAGGAACTGCGTCCGATACTGGTGGGCTTGAATCCGGGAGAGGGATGTGGAATTCCAGGTGTAGCGGTG
AAATGCGTAGATATCTGGAGGAACACCGGTGGCGAAGGCGGCATCCTGGACCGGTATTGACGCTGAGGCGCGAAAGCTAG
GGGAGCAAACGGGATTAGAAACCCGAGTAGTCCGGCTGACTGACTTGCTCAGTATGTATC
>ASV_6613
GACGTAGGGGGCGAGCGTTGTCCGGAATCACTGGGCGTAAAGCGCGTGCAGGCGGCCTGGTAAGTCCCGTGTGAAAGCCT
ACGGCTCAACTGTAGGAGGTCGCGGGAGACCGCCGGGCTTGAGGGCAGGAGAGGGAAGTAGAATTCCCGGTGTAGCGGTG
AAATGCGTAGATATCGGGAGGAATGCCAGTGGCGAAGGCGGCTTCCTGGCCTGCTTCTGACGCTGAGACGCGAAAGCTGG
GGGAGCGAACGGGATTAGAAACCCCTGTAGTCCGGCTGACTGACTCGATGTCGTCAAATC
>ASV_6614
TACAGAGGGTGCAAGCGTTGTTCGGAATTATTGGGCGTAAAGGGTGCGTAGGCGGTGCGGTAAGTCTTCTGTGAAACCTC
CGGGCTTAACTCGGAGCCTGCAGAGGAAACTGCCGTGCTGGAGTATGGGAGAGGTGAGTGGAATTCCCGGTGTAGCGGTG
AAATGCGTAGATATCGGGAGGAACACCTGTGGCGAAAGCGGCTCACTGGACCATTACTGACGCTGATGCACGAAAGCTAG
GGGAGCAAACAGGATTAGATACCCCGGTAGTCCGGCTGACTGACTTCCCATTGAAGGATC
>ASV_6615
TACGAAGGGGGCTAGCGTTGTTCGGAATTACTGGGCGTAAAGCGCGCGCAGGCGGTTTTTCAAGTCAGTGGTGAAAGCCC
GGAGCTCAACTCCGGAATTGCCATTGAAACTGTAAAACTTGAGGATGAGAGAGGTGAGTGGAATTCCCAGTGTAGAGGTG
AAATTCGTAGATATTGGGAAGAACACCGGTGGCGAAGGCGGCTCACTGGCTCATTTCTGACGCTCAGGCGCGACAGCGTG
GGGATCAAACAGGATTAGAAACCCCGGTAGTCCGGCTGACTGACTATGGCAGCTCTAATC
>ASV_6616
TACGTAGGGTGCAAGCGTTAATCGGAATTACTGGGCGTAAAGCGTGCGCAGGCGGTTATATAAGACAGATGTGAAATCCC
CGGGCTCAACCTGGGAACTGCATTTGTGACTGTATAGCTAGAGTACGGCAGAGGGGGATGGAATTCCGCGTGTAGCAGTG
AAATGCGTAGATATGCGGAGGAACACCGATGGCGAAGGCAATCCCCTGGGCCTGTACTGACGCTCATGCACGAAAGCGTG
GGGAGCAAACAGGATTAGAAACCCCTGTAGTCCGGCTGACTGACTCAGTAACGGCCAATC
>ASV_6617
GACGTAGGGGGCCAGCGTTGCTCGGAATTACTGGGCGTAAAGGGTTCGTAGGCGGTGCGGTAAGTCGGAAGTGAAATCTC
TGGGCTTAACTCAGAGGCTGCTTTCGAAACTGCCGTGCTCGAGTGCGGGAGAGGCGAGTGGAATTGCAGGTGTAGCGGTG
AAATGCGTAGATATCTGCAGGAACACCCGTGGCGAAGGCGGCTCGCTGGACCGCAACTGACGCTGAGGAACGAAAGCTAG
GGGAGCAAACAGGATTAGAAACCCTGGTAGTCCGGCTGACTGACTTATTACCGGCATATC
>ASV_6618
TACGTAGGCAGCAAGCGTTGTTCGGAATTACTGGGCGTAAAGAGTGTGTAGGCGGTTCTCTAAGTTCCGTGTGAAATCTC
CCGGCTTAACTGGGAGGGTGCGCGGGAAACTGGAGGGCTGGAGTATGGGAGAGGAAAGCGGAATTCCTGGTGTAGCGGTG
AAATGCGTAGATATCAGGAGGAACACCTGCGGTGTAGACAGCTTTCTGGACCATCACTGACGCTGAGACACGAAAGCGTG
GGTAGCAAACAGGATTAGATACCCCGGTAGTCCGGCTGACTGACTCCTATGTGATGGATC
>ASV_6619
TACGGGGGGAGCAAGCGTTGTTCGGATTTACTGGGCGTAAAGGGCGCGTAGGCGGCCAGCACAAGTCAGTTGTGAAATCT
CCGGGCTTAACTCGGAAAGGTCAACTGATACTGTGCGGCTAGAGTGCGGAAGGGGCAACTGGAATTCTTGGTGTAGCGGT
GAAATGCGTAGATATCAAGAGGAACACCTGCGGCGAAGGCGGGTTGCTGGGCCGACACTGACGCTGATGCGCGAAAGCTA
GGGGAGCGAACGGGATTAGAAACCCCTGTAGTCCGGCTGACTGACTTGGTGTTGGTGTAT
>ASV_6620
TACGGGGGGAGCAAGCGTTGTTCGGATTTACTGGGCGTAAAGGGCGCGTAGGCGGCCATGACAAGTCAGTTGTGAAATCT
CTGGGCTTAACTCAGAACGGTCAACTGATACTGTCGGGCTAGAGTGCAGAAGGGGCAACTGGAATTCTCGGTGTAGCGGT
GAAATGCGTAGATATCGAGAGGAACACCTGCGGCGAAGGCGGGTTGCTGGGCTGACACTGACGCTGAGGCGCGAAAGCTA
GGGGAGCGAACGGGATTAGAAACCCCGGTAGTCCGGCTGACTGACTTGGTGTTGGTGTAT
>ASV_6621
TACGTAGGCAGCGAGCGTTGTTCGGAGTTACTGGGCGTAAAGAGTGCGTAGGCGGTGCTCTAAGTTTGGTGTGAAATCTC
CCGGCTCAACTGGGAGGGTGCGCCGAAAACTGGAGTGCTCGAGTATGGGAGAGGTAAGCGGAATTCCTGGTGTAGCGGTG
AAATGCGTAGATATCAGGAGGAACACCTGCGGTGTAGACGGCTTACTGGACCATGACTGACGCTGAGGCACGAAAGCGTG
GGGAGCAAACAGGATTAGAAACCCCGGTAGTCCGGCTGACTGACTAGTGACGTTCGGATC
>ASV_6622
TACGTAGGGGACGAGCGTTGTCCGGAGTTACTGGGCGTAAAGCGCCCGCAGGCGGTCCGCCACGTTTGCGCTGACAGCTC
CTGGCTTAACTGGGAGAGCGGTGCGAAGACGAGCGGACTTGAGGACCAGAGAGGGACATGGAACTCCGGGTGTAGTGGTG
AAATGCGTAGATATCCGGAAGAACACCAAAGGCGAAGGCAGTGTCCTGGCTGGTACCTGACGCTGAGGGGCGAAAGCTAG
GGGAGCGAACGGGATTAGAAACCCTGGTAGTCCGGCTGACTGACTCGTGATCTCTCCATC
>ASV_6623
TACGAGGGGGGCGAGCGTTGTTCGGAATTATTGGGCGTAAAGGGTGCGTAGGCGGTTTGGTAAGTCTTATGTGAAATCTA
CAGGCTCAACTTGTAGTCTGCATGAGAAACTGCCGGGCTTGAGTATGGGAGAGGTGAGTGGAATTCCTGGTGTAGCGGTG
AAATGCGTAGATATCAGGAGGAACACCTGTGGCGAAAGCGGCTCACTGGACCATAACTGACGCTGATGCACGAAAGCTAG
GGGAGCAAACAGGATTAGATACCCTAGTAGTCCGGCTGACTGACTCGTGATCTCTCCATC
>ASV_6624
TACGTAGGCAGCAAGCGTTGTTCGGAGTTACTGGGCGTAAAGGGTGTGTAGGCGGTTCTTTAAGTTTGTCGTGAAATCTC
CCGGCTTAACCGGGAGGGTGCGGCGAATACTGAGGGACTAGAGTACGGGAGAGGAAAGTGGAATTCCTGGTGTAGCGGTG
AAATGCGTAGATATCAGGAGGAACACCGGTGGTGTAGACGGCTTTCTGGACCGTAACTGACGCTGAGACACGAAAGCGTG
GGTAGCAAACAGGATTAGATACCCCGGTAGTCCGGCTGACTGACTCATAGTTTAGCCATC
>ASV_6625
TACAGAGGGGGCCAGCGTTATTCGGAATTATTGGGCGTAAAGGGCGCGTAGGCGGCCATGCGTGTCTTCCGTGAAATCCC
TCGGCTTAACTGAGGACGTGCGGAAGAAACTGCAAGGCTCGAGTCCGGGAGAGGGGGGTGGAATTCCCAGTGTAGCGGTG
AAATGCGTAGATATTGGGAGGAACACCGGTGGCGAAGGCGGCCCCCTGGACCGGTACTGACGCTGAGGCGCGAAAGCGTG
GGTAGCAAACGGGATTAGAAACCCTGGTAGTCCGGCTGACTGACTCATAGTTTAGCCATC
>ASV_6626
TACGTAGGGGACGAGCGTTGTCCGGAGTTACTGGGCGTAAAGCGCCCGCAGGCGGTCCGCCACGTTTGCGCTGACAGCTC
CTGGCTTAACTGGGAGAGCGGTGCGAAGACGAGCGGACTTGAGGACCAGAGAGGGACATGGAACTCCGGGTGTAGTGGTG
AAATGCGTAGATATCCGGAAGAACACCAAAGGCGAAGGCAGTGTCCTGGCTGGTACCTGACGCTGAGGGGCGAAAGCTAG
GGGAGCGAACGGGATTAGAAACCCCTGTAGTCCGGCTGACTGACTCGATGTCGTCAAATC
>ASV_6627
TACAGAGGTCCCAAGCGTTGTTCGGATTCACTGGGCGTAAAGGGTGCGTAGGCGGTTTGATAAGTCTGATGTGAAATCCC
GCAGCTTAACTGCGGAACTGCATTGGAAACTGTTTGACTAGAGGAATGGAGGGGAGACTGGAATACTTGGTGTAGCAGTG
AAATGCGTAGATATCAAGTGGAACACCAGTGGCGAAGGCGAGTCTCTGGACATTTCCTGACGCTGAGGCACGAAAGCCAG
GGGAGCAAACGGGATTAGAAACCCGAGTAGTCCGGCTGACTGACTTTGCCACTAGATATC
>ASV_6628
TACGTAGGGGGCGAGCGTTGTTCGGAATTACTGGGCGTAAAGGGCGTGTAGGCGGTGCGATAAGTCGGGCGTGAAATCCC
CGGGCTTAACCCGGGGCGGTCGTTCGAAACTGTCGTGCTAGAGTGTGGGAGAGGGAAGTGGAATTCCCGGTGTAGCGGTG
AAATGCGTAGATATCGGGAGGAACACCTGCGGCGAAGGCGGCTTCCTGGACCATAACTGACGCTGAGGCGCGAAAGCTAG
GGGAGCAAACAGGATTAGATACCCGTGTAGTCCGGCTGACTGACTTATTACCGGCATATC
>ASV_6629
TACGAGGGGGGCGAGCGTTGTTCGGAATTATTGGGCGTAAAGGGTGCGTAGGCGGTTTGGTAAGTCTTATGTGAAATCTA
CAGGCTCAACTTGTAGTCTGCATGAGAAACTGCCGGGCTTGAGTATGGGAGAGGTGAGTGGAATTCCTGGTGTAGCGGTG
AAATGCGTAGATATCAGGAGGAACACCTGTGGCGAAAGCGGCTCACTGGACCATAACTGACGCTGATGCACGAAAGCTAG
GGGAGCAAACAGGATTAGAAACCCGGGTAGTCCGGCTGACTGACTTGTCATAGGTTCATC
>ASV_6630
TACAGAGGTCTCAAGCGTTGTTCGGATTCATTGGGCGTAAAGGGTGCGTAGGCGGCGCGGTAAGTCGGGTGTGAAATCTC
GGAGCTTAACTTCGAAACTGCATTCGATACTGCCGTGCTTGAGGACTGGAGAGGAGACTGGAATTTACGGTGTAGCGGTG
AAATGCGTAGATATCGTAAGGAAGACCAGTGGCGAAGGCGGGTCTCTGGACAGTTCCTGACGCTGAGGCACGAAGGTCAG
GGGAGCAAACGGGATTAGATACCCGTGTAGTCCGGCTGACTGACTTTCTCCGTGTCGATC
>ASV_6631
TACGTAGGGGGCGAGCGTTGTCCGGAGTTACTGGGCGTAAAGGGCATGCAGGCGGTCGTGCGCGTTTCGGGTGACAGCGG
GTGGCTTAACTGCCCGAGTGTTCGAAAGACGGTACGACTTGAGAGCTCGAGAGGGACACGGAATTCCGGGTGGAGTGGTG
AAATGCGTAGAGATCCGGAGGAACACCGAAGGCGAAGGCAGTGTCCTGGCGAGCGACTGACGCTGAGATGCGAAAGCCAG
GGGAGCGAACGGGATTAGATACCCCTGTAGTCCGGCTGACTGACTCCTATGTGATGGATC
>ASV_6632
TACGTAGGGGGCAAGCGTTGTCCGGAATTATTGGGCGTAAAGCGCGTGTAGGCGGCCAAGTAGGTCTGCTGTGAAAACTC
GAGGCTCAACTTCGAGATGTCGGCGGAAACCATTTGGCTAGAGTCCGGAAGAGGAGAGTGGAATTCCTGGTGTAGCGGTG
AAATGCGCAGATATCAGGAAGAACACCCGTGGCGAAGGCGGCTCTCTGGGACGGTACTGACGCTGAGACGCGAAAGCGTG
GGGAGCGAACAGGATTAGAAACCCCGGTAGTCCGGCTGACTGACTTGGTGTTGGTGTATC
>ASV_6633
TACAGAGGGTGCGAGCGTTAATCGGAATTACTGGGCGTAAAGCGCACGTAGGTGGCTTTGCAAGTCGATTGTGAAATCCC
CGGGCTCAACCTGGGAACTGCAGTCGAGACTGCTTTGCTTGAGTATGGGAGAGGGAGGTGGAATTTCCGGTGTAGCGGTG
AAATGCGTAGATATCGGAAGGAACATCAGTGGCGAAAGCGACCTCCTGGACCAATACTGACACTCAAGTGCGAAAGCGTG
GGGAGCAAACAGGATTAGAAACCCGGGTAGTCCGGCTGACTGACTTCGTTGGATGGTATC
>ASV_6634
TACGTAGGGGGCGAGCGTTGTCCGGAGTTACTGGGCGTAAAGGGCATGCAGGCGGTCCTGCGCGTTTCGAGTGACAGCTG
CCAGCTTAACCGGCAGAGGGTTCGAAAGACGGTGGGACTTGAGGGCCAGAGAGGGACATGGAATTCCGGGTGGAGCGGTG
AAATGCGTAGAGATCCGGAGGAACACCAAAGGCGAAGGCAGTGTCCTGGCTGGTACCTGACGCTGAGGTGCGAAAGCTAG
GGGAGCGAACGGGATTAGAAACCCGGGTAGTCCGGCTGACTGACTTCGTTGGATGGTATC
>ASV_6635
TACAGAGGGTGCGAGCGTTGTTCGGAATTATTGGGCGTAAAGGGTGCGTAGGCGGTGCGGTAAGTCACCTGTGAAATCTC
CCGGCTTAACTGGGAGCCTGCAGGCGAAACTGCCGTGCTGGAGTGTGGGAGAGGTGCGTGGAATTCCCGGTGTAGCGGTG
AAATGCGTAGATATCGGGAGGAACACCTGTGGCGAAAGCGGCGCACTGGACCATAACTGACGCTGATGCACGAAAGCTAG
GGGAGCAAACAGGATTAGATACCCCTGTAGTCCGGCTGACTGACTTCGTTGGATGGTATC
>ASV_6636
TACGAGGGGGGCGAGCGTTGTTCGGAATTATTGGGCGTAAAGGGTGCGTAGGCGGTTTGGTAAGTCTTGTGTGAAAGCTC
TGGGCTCAACTCAGAGACTGCACGAGAAACTGCCGGGCTTGAGTATGGGAGAGGTGAGTGGAATTCCTGGTGTAGCGGTG
AAATGCGTAGATATCAGGAGGAACACCTGTGGCGAAAGCGGCTCACTGGACCATAACTGACGCTGATGCACGAAAGCTAG
GGGAGCAAACAGGATTAGAAACCCCTGTAGTCCGGCTGACTGACTCGTGATCTCTCCATC
>ASV_6637
TACGAAGGGGGCGAGCGTTGTTCGGATTTACTGGGCGTAAAGGGCGCGTAGGCGGCGGCCCAAGTCGAGTGTGAAAGCCC
CGGGCTCAACCTGGGAGGTGCGCTCGAGACTGGCCCGCTGGAGTTCGGGAGAGGAGCGTGGAATTCCCAGTGTAGAGGTG
AAATTCGTAGATATTGGGAAGAACACCGGTGGCGAAGGCGGCGCTCTGGACCGAGACTGACGCTGAGGCGCGAAAGCGTG
GGGAGCAAACAGGATTAGATACCCCAGTAGTCCGGCTGACTGACTCGTGATCTCTCCATC
>ASV_6638
TACGAAGGGGGCTAGCGTTGCTCGGATTGACTGGGCGTAAAGGGCGCGTAGGCGGTTCGTACAGTCAGACGTGAAATTCC
TGGGCTCAACCTGGGGGCTGCGTTTGATACGTGCGGACTTGAGTGCGGAAGAGGGTCGTGGAATTCCCAGTGTAGAGGTG
AAATTCGTAGATATTGGGAAGAACACCGGTGGCGAAGGCGGCGACCTGGTCCGATACTGACGCTGAGGCGCGAAAGCGTG
GGGAGCAAACAGGATTAGATACCCCGGTAGTCCGGCTGACTGACTCATAGTTTAGCCATC
>ASV_6639
TACAGAGGGTGCAAGCGTTAATCGGATTTACTGGGCGTAAAGCGCGCGTAGGCGGCTAATTAAGTCAAATGTGAAATCCC
CGAGCTTAACTTGGGAATTGCATTCGATACTGGTTAGCTAGAGTGTGGGAGAGGATGGTAGAATTCCAGGTGTAGCGGTG
AAATGCGTAGAGATCTGGAGGAATACCGATGGCGAAGGCAGCCATCTGGCCTAACACTGACGCTGAGGTGCGAAAGCATG
GGGAGCAAACAGGATTAGAAACCCTGGTAGTCCGGCTGACTGACTCATAGTTTAGCCATC
>ASV_6640
TACGGGGGGGGCAAGCGTTGTTCGGAATTACTGGGCGTAAAGGGCGCGTAGGCGGCCCAATCAGTCGGGCGTGAAAGCTC
TGGGCTTAACCCAGAAATGTCGTTCGATACTGTTGGGCTAGAGTGTGGAAGAGGCTACTGGAATTCCGTGTGTAGCGGTG
AAATGCGTAGATATACGGAGGAACACCTGCGGCGAAGGCGGGTAGCTGGGCCAACACTGACGCTGATGCGCGAAAGCTAG
GGGAGCAAACGGGATTAGATACCCCGGTAGTCCGGCTGACTGACTTGCTCAGTATGTATC
>ASV_6641
GACAGAGGGTGCAAACGTTGTTCGGAATTACTGGGCGTAAAGCGCGTGTAGGCGGCTACGCAAGTCGGATGTGAAATCCC
GTGGCTCAACCACGGAAGTGCACCCGAAACTGCGCAGCTTGAGTCTCGGAGAGGAAGGTGGAATGCTTGGTGTAGAGGTG
AAATTCGTAGATATCAAGCGGAACACCGGTGGCGAAGGCGGCCTTCTGGACGATGACTGACGCTGAGACGCGAAAGCGTG
GGGAGCAAACAGGATTAGAAACCCCGGTAGTCCGGCTGACTGACTTGCTCAGTATGTATC
>ASV_6642
GACGAACCGTGCGAACGTTGTTCGGATTCACTGGGCTTAAAGGGCGCGTAGGCGGGTCAGCAAGTCCGGGGTGAAAGCTT
TCGGCTCAACCGGAAAAGGGCCTTGGATACTGCTGGTCTGGAGGAAGGTAGGGGCGTGTGGAACTTCCGGTGGAGCGGTG
AAATGCGTAGATATCGGAAGGAACGCCGGTGGCGAAAGCGACACGCTGGACCTTTTCTGACGCTGAGGCGCGAAAGCCAG
GGGAGCAAACGGGATTAGATACCCCGGTAGTCCGGCTGACTGACTTCCCATTGAAGGATC
>ASV_6643
GACGGAGGGTGCAAGCGTTGTTCGGATTGACTGGGCGTAAAGGGCGTGTAGGCGGTTGGTCAAGTCTGGTGTGAAAGCCC
GGGGCTCAGCTCCGGAAGTGCATCGGAAACTAGCCGACTGGAGCGCGATAGAGGAGGGTGGAATTCCTGGTGTAGCGGTG
AAATGCGTAGATATCAGGAGGAACACCGGCGGCGAAGGCGGCCCTCTGGATCGTTGCTGACGCTGAGACGCGAAAGCGTG
GGGAGCAAACAGGATTAGATACCCCGGTAGTCCGGCTGACTGACTTCCCATTGAAGGATC
>ASV_6644
TACGTAGGGGGCGAGCGTTGTCCGGAGTTACTGGGCGTAAAGGGCATGCAGGCGGTCTGACGCGTTTTGTGTGACAGCGG
GTGGCTTAACTACCCGAGCATGCGAAAGACGGTTGGACTTGAGGGCTCGAGAGGGACACGGAATTCCGGGTGGAGTGGTG
AAATGCGTAGAGATCCGGAGGAACACCGAAGGCGAAGGCAGTGTCCTGGCGAGTACCTGACGCTGAGGTGCGAAAGCCAG
GGGAGCGAACGGGATTAGATACCCTGGTAGTCCGGCTGACTGACTTCCCATTGAAGGATC
>ASV_6645
TACGAAGGGTGCAAGCGTTAATCGGAATTACTGGGCGTAAAGCGTGCGTAGGCGGTTATTTAAGTCTGTTGTGAAATCCC
CGGGCTCAACCTGGGAATGGCAATGGATACTGGATAGCTAGAGTGTGATAGAGGATGGTGGAATTCCCGGTGTAGCGGTG
AAATGCGTAGAGATCGGGAGGAACATCAGTGGCGAAGGCGGCCATCTGGATCAACACTGACGCTGAGGCACGAAAGCGTG
GGGAGCAAACAGGATTAGATACCCTGGTAGTCCGGCTGACTGACTTTGCCACTAGATATC
>ASV_6646
TACAAAGGAGACTAGTGTTATTCATCTTTATTAGGTTTAAAGGGTACCTAGACAGCTTATCTAGCCCCCTGAGAGGAATG
GTACAGATTAGCTAGAGTTTTTTATGAGAGAGGTAAATAAAGAATTGAAGGTGTAAAGATAAAATTTTCTGATACCTTTA
GGACTGATCAAGGCGAAGGCGGGCCTCTATGTGAAAACTGACGTTGAGGGACGAAGGCATTGTGTAACGAACAGGATTAG
AAACCCTGGTAGTCCGGCTGACTGACTATGGCAGCTCTAATCTCGTATGCCGTCTTCTGC
>ASV_6647
TACGAGGGGGGCGAGCGTTGTTCGGAATTATTGGGCGTAAAGGGCGCGTAGGCGGTGCGGTAAGTCTCCTGTGAAACCTC
TGGGCTCAACTCAGAGCCTGCAGGGGAAACTGCCGTGCTGGAGTGTGGGAGAGGCGAGTGGAATTCCCGGTGTAGCGGTG
AAATGCGTAGATATCGGGAGGAACACCAGTGGCGAAGGCGGCTCGCTGGACCACAACTGACGCTGAGGCGCGAAAGCTAG
GGGAGCAAACAGGATTAGAAACCCCGGTAGTCCGGCTGACTGACTTGTCATAGGTTCATC
>ASV_6648
TACGGGGGGGGCAAGCGTTGTTCGGAATTACTGGGCGTAAAGGGCTCGTAGGTGGCCAACTAAGTCAGACGTGAAATCCC
TCGGCTTAACCGGGGAACTGCGTCTGATACTGGATGGCTTGAGGTTGGGAGAGGGATGCGGAATTCCAGGTGTAGCGGTG
AAATGCGTAGATATCTGGAGGAACACCGGTGGCGAAGGCGGCATCCTGGACCAATTCTGACGCTGAGGAGCGAAAGCCAG
GGGAGCAAACGGGATTAGAAACCCCGGTAGTCCGGCTGACTGACTTTCTCCGTGTCGATC
>ASV_6649
TACGTAGGGGACAAGCGTTGTCCGGAGTTACTGGGCGTAAAGCGCCCGCAGGCGGTCCGCTCAGTTTGCACTGACAGCTC
CTGGCTTAACTGGGAGAGCGGTGCGAAGACGGGCGGACTGAGAGGACCAGAGAGGGACATGGAACTCCGGGTGTAGTGGT
GAAATGCGTAGATATCCGGAAGAACACCAAAGGCGAAGGCAGTGTCCTGGCTGGTACCTGACGCTGAGGGGCGAAAGCTA
GGGGAGCGAACGGGATTAGATACCCTGGTAGTCCGGCTGACTGACTCCTATGTGATGGAT
>ASV_6650
GACGAAGGGGGCTAGCGTTGTTCGGAATTACTGGGCGTAAAGCGCGTGTAGGCGGTTGTCCAAGTTGGATGTGAAAGCCT
TGAGCTCAACTCAAGAAATGCATTCAGGACTGGATGACTAGAGGACCGGAGAGGATAGTGGAATTCCCAGTGTAGTGGTG
AAATACGTAGAGATTGGGAAGAACACCAGTGGCGAAGGCGGCTATCTGGACGGTTTCTGACGCTAAGACGCGAAAGCGTG
GGGAGCAAACAGGATTAGAAACCCGGGTAGTCCGGCTGACTGACTTCCTCCTATTGCATC
>ASV_6651
GACAGAGGGTGCAAACGTTGTTCGGAATTACTGGGCGTAAAGCGTGTGTAGGCGGCCGCGCAAGTCGGATGTGAAAGCCC
CGGGCTCAACCCGGGAAGTGCACCCGAAACTGCATGGCTTGAGTACCGGAGAGGTTGGTGGAATTCTCGGTGTAGAGGTG
AAATTCGTAGATATCGAGAGGAACACCGGTGGCGAAGGCGGCCAACTGGACGAGTACTGACGCTGAGACACGAAAGCGTG
GGGAGCAAACAGGATTAGAAACCCCGGTAGTCCGGCTGACTGACTTCGTTGGATGGTATC
>ASV_6652
TACAGAGGGTGCAAGCGTTAATCGGATTTACTGGGCGTAAAGCGCGCGTAGGCGGCTAATTAAGTCAAATGTGAAATCCC
CGAGCTTAACTTGGGAATTGCATTCGATACTGGTTAGCTAGAGTGTGGGAGAGGATGGTAGAATTCCAGGTGTAGCGGTG
AAATGCGTAGAGATCTGGAGGAATACCGATGGCGAAGGCAGCCATCTGGCCTAACACTGACGCTGAGGTGCGAAAGCATG
GGGAGCAAACAGGATTAGATACCCCTGTAGTCCGGCTGACTGACTCGTGATCTCTCCATC
>ASV_6653
TACGTAGGCAGCGAGCGTTGTTCGGAGTTACTGGGCGTAAAGGGTGTGTAGGCGGTTGCCTAAGTTTGGTGTGAAATCTC
CCGGCTTAACCGGGAGGGTGCGCCGAAAACTGGGTGACTAGAGTGCGGGATGGGAGAGTAGAATTCCTGGTGTAGCGGTG
AAATGCGTAGATATCAGGAGGAATACCGGTGGTGTAGACGGCTCTCTGGACCGCAACTGACGCTGAGACACGAAAGCGTG
GGTAGCAAACAGGATTAGATACCCCTGTAGTCCGGCTGACTGACTCGTGATCTCTCCATC
>ASV_6654
TACAGAGGTCTCAAGCGTTGTTCGGATTCATTGGGCGTAAAGGGTGCGCAGGTGGCGCGCTAAGTCAGGTGTGAAATTTC
GGAGCTTAACTCCGAAACTGCATTTGATACTGGCGTGCTTGAGGACTGGAGAGGAGACTGGAATTCACGGTGTAGCAGTG
AAATGCGTAGATATCGTGAGGAAGACCAGTGGCGAAGGCGGGTCTCTGGACAGTTCCTGACACTGAGGCACGAAGGCCAG
GGGAGCAAACGGGATTAGATACCCCTGTAGTCCGGCTGACTGACTCGTGATCTCTCCATC
>ASV_6655
TACGTAGGCAGCGAGCGTTGTTCGGAGTTACTGGGCGTAAAGAGTGCGTAGGCGGTGCTCTAAGTTTGGTGTGAAATCTC
CCGGCTCAACTGGGAGGGTGCGCCGAAAACTGGAGTGCTCGAGTATGGGAGAGGTAAGCGGAATTCCTGGTGTAGCGGTG
AAATGCGTAGATATCAGGAGGAACACCTGCGGTGTAGACGGCTTACTGGACCATGACTGACGCTGAGGCACGAAAGCGTG
GGGAGCAAACAGGATTAGAAACCCCAGTAGTCCGGCTGACTGACTTGCTCAGTATGTATC
>ASV_6656
GACAGAGGGTGCAAACGTTGTTCGGAATTACTGGGCGTAAAGCGCGTGTAGGCGGCCATGCAAGTCGGATGTGAAAGCCC
TCGGCTCAACCGGGGAAGTGCACTCGAAACTGCAAGGCTAGAGTCTCGGAGAGGATCGTGGAATTCTCGGTGTAGAGGTG
AAATTCGTAGATATCGAGAGGAACACCGGTGGCGAAGGCGGCGATCTGGACGATGACTGACGCTGAGACGCGAAAGCGTG
GGGAGCAAACAGGATTAGATACCCCGGTAGTCCGGCTGACTGACTTGCTCAGTATGTATC
>ASV_6657
TACGTAGGCAGCAAGCGTTGTTCGGAGTTACTGGGCGTAAAGAGTGCGTAGGCGGTTCTGTAAGTTTGGTGTGAAATCTC
CCGGCTCAACTGGGAGGGTGCGCCGAAAACTGCGGGGCTTGAGTGTGGGAGAGGTAAGCGGAATTCCTGGTGTAGCGGTG
AAATGCGTAGATATCAGGAGGAACACCGGCGGTGTAGACGGCTTACTGGACCATGACTGACGCTGAGGCACGAAAGCGTG
GGGAGCAAACAGGATTAGAAACCCCAGTAGTCCGGCTGACTGACTCGATGTCGTCAAATC
>ASV_6658
TACAGAGGTCTCAAGCGTTGTTCGGATTCATTGGGCGTAAAGGGCGCGTAGGCGGCGGGGTAAGTCTGGTGTGAAATCTC
GGAGCTCAACTCCGAAATTGCACTGGATACTGCTCTGCTTGAGGGTTGGAGAGGAGATCGGAATTCACGGTGTAGCAGTG
AAATGCGTAGATATCGTGAGGAAGACCAGTGGCGAAGGCGGATCTCTGGACAAATCCTGACGCTGAGGCGCGAAGGCTAG
GGGAGCAAACGGGATTAGAAACCCCGGTAGTCCGGCTGACTGACTTCCCATTGAAGGATC
>ASV_6659
TACAGAGGGTGCGAGCGTTGTTCGGAATTATTGGGCGTAAAGGGCGCGTAGGCGGTGCGGTAAGACTGTGGTGAAATCTC
CGGGCTCAACTCGGAAATTGCCGCGGTGACTGCCGTGCTGGAGTGTGGGAGAGGTGAGTGGAATTCCCGGTGTAGCGGTG
AAATGCGTAGATATCGGGAGGAACACCTGTGGCGAAAGCGGCTCACTGGACCACAACTGACGCTGAGGCGCGAAAGCTAG
GGGAGCAAACAGGATTAGATACCCTAGTAGTCCGGCTGACTGACTTTGCCACTAGATATC
>ASV_6660
TACAGAGGTCTCAAGCGTTGTTCGGATTCATTGGGCGTAAAGGGTGCGTAGGTGGCGCGCTAAGTCAGGTGTGAAATTTC
GGAGCTTAACTCCGAAACTGCATTTGATACTGGCGTGCTTGAGGACTGGAGAGGAGACTGGAATTCACGGTGTAGCAGTG
AAATGCGTAGAGATCGTGAGGAAGACCAGTGGCGAAGGCGGGTCTCTGGACAGTTCCTGACACTGAGGCACGAAGGCCAG
GGGAGCAAACGGGATTAGAAACCCCGGTAGTCCGGCTGACTGACTATGGCAGCTCTAATC
>ASV_6661
TACGTAGGGGGCGAGCGTTGTCCGGAGTTACTGGGCGTAAAGCGCCCGCAGGCGGTCGGTCGCGTTTGAGGTAACAGCTC
CTGGCTTACCTGGGAGAGCGTCTCAAAGACGGGCTGACTTGAGGACCAGAGAGGGACACGGAATTCCGGGTGGAGTGGTG
AAATGCGTAGATATCCGGAGGAACACCGAAGGCGCAGGCAGTGTCCTGGATGGTACCTGACGCTCAGGGGCGAAAGCTAG
GGGAGCGAACGGGATTAGATACCCCGGTAGTCCGGCTGACTGACTGGTATGACTCACATC
>ASV_6662
AACGTAGGAGGCGAGCGTTATCCGGATTCACTGGGCGTAAAGCGCATGTAGGTGGTTCGTCAAGTCGAGTGTGAAAGCCC
CTGGCTCAACTGGGGGAGGTCAGTCGAAACTGGCGGACTGGAGGGTCCGAGAGGGAGGTGGAATTCCCGGTGTAGCGGTG
GAATGCGTAGAGATCGGGAGGAACACCAGTGGCGAAGGCGGCCTTCTGGCGGACACCTGACACTGAGATGCGAAAGCGTG
GGGAGCAAACGGGATTAGATACCCCGGTAGTCCGGCTGACTGACTTGTCATAGGTTCATC
>ASV_6663
TACGGAGGGTGCGAGCGTTGTCCGGAATCACTGGGCGTAAAGGGCGCGTAGGTGGCTCGTTAAGTTGCCGGTGAAATCCC
GCGGCTCAACTGCGGGGCTGCCGGTAAGACTGGCGGGCTCGAGCACGGTAGAGGCAGATGGAATTCCCGGTGTAGCGGTG
GAATGCGTAGATATCGGGAAGAACACCAGTGGCGAAGGCGTTCTGCTGGGCCGTTGCTGACACTGAGGCGCGACAGCGTG
GGGAGCAAACAGGATTAGAAACCCCGGTAGTCCGGCTGACTGACTTGTCATAGGTTCATC
>ASV_6664
TACGTAGGGGGCGAGCGTTGTCCGGAGTTACTGGGCGTAAAGCGCATGCAGGCGGTCCTGCGCGTTTCGCGTGACAGCGG
GTGGCTTACCTACCCGAGTATGCGAAAGACGGCGGGACTTGAGGGCCAGAGAGGGACACGGAATTCCGGGTGGAGTGGTG
AAATGCGTAGAGATCCGGAGGAACACCGAAGGCGAAGGCAGTGTCCTGGCTGGCAGCTGACGCTGAGATGCGAAAGCTAG
GGGAGCGAACGGGATTAGATACCCCGGTAGTCCGGCTGACTGACTCCTATGTGATGGATC
>ASV_6665
TACGAAAGGAGCAGGTGTTATTCGAATTAACTGGGCGTAAAGGGCACGTAGGTGGTTTGTTTATGTATATTATGAAATTA
TAAAGCATAACTTTATGATGTAATATAAACAGCGAAACTAGAGTTAGGTAGAGGGTAGTAGAATTTCTAATGTAAAGGTG
AAATTTGATAAAATTAGAGAGAATACCAATGGCGTAAGCAACTACTTGGGCCTTAACTGACACTGAGGTGCGAAGGTATG
GGGAGCAAATAGGATTAGATACCCCGGTAGTCCGGCTGACTGACTCGTGATCTCTCCATC
>ASV_6666
TACGTAGGTGGCAAGCGTTGTCCGGATTTATTGGGTTTAAAGGGTGCGTAGGCGGTCTTATAAGTCAGTTGTGAAATACG
GCAGCTTAACTGTCGAGGTGCAATTGATACTGTAGGACTTGAGTACTGATGAGGTAGGCGGAATGGACGGTGTAGCGGTG
AAATGCTTAGAGATCGTCCAGAACACCGATAGCGAAGGCAGCTTACTAAGGAGTAACTGACGCTGAGGCACGAAAGTGTG
GGGATCAAACAGGATTAGATACCCCGGTAGTCCGGCTGACTGACTCGTGATCTCTCCATC
>ASV_6667
TACGGAGGGTGCAAGCGTTATCCGGATTCACTGGGTTTAAAGGGTGCGTAGGTGGGCAGGTAAGTCAGTGGTGAAATCTC
TGGGCTTAACCCGGAAACTGCCATTGATACTATCTGTCTTGAATACCGTGGAGGTTAGCGGAATATGTCATGTAGCGGTG
AAATGCTTAGATATGACATAGAACACCAATTGCGAAGGCAGCTGGCTACACGAATATTGACACTGATGCACGAAAGCGTG
GGGATCAAACAGGATTAGATACCCTGGTAGTCCGGCTGACTGACTCGTGATCTCTCCATC
>ASV_6668
CACGGGGGGAGCAAGCGTTGTTCGGAATCACTGGGCGTAAAGGGCGTGTAGGCGGTCAAGTAAGTGGAATGTGAAAGCCC
CCGGCTCACCCGGGGATCTGCATCCCAAACTGCTTGGCTTGAGTACGGGAGAGGATAGGGGAATTCCTGGTGTAGCGGTG
AAATGCGTAGATATCAGGAGGAACACCGGTGGCGAAGGCGCCTATCTGGCCCGATACTGACGCTGAGGCGCGAAAGCTAG
GGGAGCAAACGGGATTAGAAACCCCAGTAGTCCGGCTGACTGACTTGCTCAGTATGTATC
>ASV_6669
TACGTAGGGGGCGAGCGTTGTCCGGAGTTACTGGGCGTAAAGGGCATGCAGGCGGTTCTGCGCGTTTCGCGTGACAGCTT
CGGGCTTAACCGGAAGAGAGTGCGAAAGACGGCGGGACTTGAGGGCCAGAGAGGGACACGGAATTCCGGGTGGAGTGGTG
AAATGCGTAGAGATCCGGAGGAACACCGAAGGCGAAGGCAGTGTCCTGGCTGGTGACTGACGCTGAGGTGCGAAAGCCAG
GGGAGCGAACGGGATTAGAAACCCGAGTAGTCCGGCTGACTGACTCGATGTCGTCAAATC
>ASV_6670
GACGTAGGGGGCGAGCGTTGTCCGGAATCACTGGGCGTAAAGCGCGTGCAGGCGGCCTGGTAAGTCCCGTGTGAAAGCCT
ACGGCTCAACTGTAGGAGGTCGCGGGAGACCGCCGGGCTTGAGGGCAGGAGAGGGAAGTAGAATTCCCGGTGTAGCGGTG
AAATGCGTAGATATCGGGAGGAATGCCAGTGGCGAAGGCGGCTTCCTGGCCTGCTTCTGACGCTGAGACGCGAAAGCTGG
GGGAGCGAACGGGATTAGAAACCCCTGTAGTCCGGCTGACTGACTGGTATGACTCACATC
>ASV_6671
TACGTAGGTGGCAAGCGTTGTTCGGAATTATTGGGCGTAAAGGGCGCGTAGGCGGCTTGTTAAGTCGGCTGTGAAAGCCC
GGGGCTCAACCCCGGAGAGTCGGCCGATACTGGCGAGCTAGAGTACGGAAGAGGTAGCTAGAATTCTCGGTGTAGCGGTG
AAATGCGTAGATATCGGGAGGAATACCTGAGGCGAAGGCGGGCTACTGGGCCGATACTGACGCTGATGCGCGAAAGCCAG
GGGAGCAAACGGGATTAGAAACCCCTGTAGTCCGGCTGACTGACTTCGTTGGATGGTATC
>ASV_6672
TACGAAGGGGGCGAGCGTTGTTCGGATTTACTGGGCGTAAAGGGCGCGTAGGCGGCCCCTTTTGTCGCGTGTGAAAGCCC
CGGGCTCAACCTGGGAATGGCGCGCGAGACGGCGGGGCTGGAGTTCGGGAGAGGAGCGTGGAATTCCCAGTGTAGAGGTG
AAATTCGTAGATATTGGGAAGAACACCGGTGGCGAAGGCGGCGCTCTGGACCGATACTGACGCTGAGGCGCGAAAGCGTG
GGGAGCAAACAGGATTAGAAACCCCTGTAGTCCGGCTGACTGACTGCCTTAAGCGATATC
>ASV_6673
TACGTAGAAGACTAGTGTTATTCATCTTTATTAGGTTTAAAGGGTACCTAGACGGCATTATTAGCCCAAATTAGGGTACG
ATATTGCTAGAGTTTTATATGAGGAGGGGAGTATTTATGGAGTAGAGATGAAATTTTTTGATACCATAACGACTGATAAT
GGCGAAGGCGACCTTTTATCTATTAACTGACGTTGAGGAACGAAGGCTTGGGTAACGAACAGGATTAGAAACCCCTGTAG
TCCGGCTGACTGACTCGTGATCTCTCCATCTCGTATGCCGTCTTCTGCTTGAAAAAAAAA
>ASV_6674
TACAGAGGTCTCAAGCGTTGTTCGGATTCATTGGGCGTAAAGGGCGCGTAGGCGGCGGGGTAAGTCTGGTGTGAAATCTC
GGAGCTCAACTCCGAAATTGCACTGGATACTGCTCTGCTTGAGGGTTGGAGAGGAGATCGGAATTCACGGTGTAGCAGTG
AAATGCGTAGATATCGTGAGGAAGACCAGTGGCGAAGGCGGATCTCTGGACAAATCCTGACGCTGAGGCGCGAAGGCTAG
GGGAGCAAACGGGATTAGAAACCCCTGTAGTCCGGCTGACTGACTCGTGATCTCTCCATC
>ASV_6675
TACGTAGGGGGCGAGCGTTGTCCGGAGTTACTGGGCGTAAAGCGCCCGCAGGCGGTCGGTCGCGTTTGAGGTCACAGCTC
CTGGCTTAACTGGGAGAGCGTCTCAAAGACGGGCTGACTTGAGGACCAGAGAGGGACACGGAATTCCGGGTGGAGTGGTG
AAATGCGTAGATATCCGGAGGAACACCGAAGGCGAAGGCAGTGTCCTGGCTGGTCCCTGACGCTGAGGGGCGAAAGCTAG
GGGAGCGAACGGGATTAGATACCCGTGTAGTCCGGCTGACTGACTGGCTCTGCTCTTATC
>ASV_6676
CACGTAGGGGGCGAGCGTTGTCCGGATTTATTGGGCGTAAAGAGCTCGTAGGCGGCTCAGTAAGTCGGGTGTGAAACCTC
CAGGCTCAACCTGGAGACGCCACCTGATACTGCTGTGGCTGGAGTCCGGTAGGGGAGCGTGGAATTCCTGGTGTAGCGGT
GAAATGCGCAGATATCAGGAGGAACACCAGCGGCGAAGGCGGCGCTCTGGGCCGGTACTGACGCTGAGGAGCGAAAGCGT
GGGTAGCAAACAGGATTAGATACCCTGGTAGTCCGGCTGACTGACTTGCTCAGTATGTAT
>ASV_6677
CACGTAGGGCGCAAGCGTTGTCCGGAATTATTGGGCGTAAAGAGCTCGTAGGCGGTCTGCTACGTCCGCTGTGAAAACCT
AGGGCTTAACCCTGGGCTTGCAGTAGATACGGGCAGACTAGAGGTAGGTAGGGGAGAATGGAATTCCCGGTGTAGCGGTG
AAATGCGCAGATATCGGGAGGAACACCGGTGGCGAAGGCGGTTCTCTGGGCCTTACCTGACGCTGAGGAGCGAAAGCGTG
GGGAGCAAACAGGATTAGATACCCGTGTAGTCCGGCTGACTGACTTGCTCAGTATGTATC
>ASV_6678
TACAGAGGTCTCAAGCGTTGTTCGGATTCATTGGGCGTAAAGGGTGCGTAGGTGGCGTGGTAAGTCGGGTGTGAAATTTC
GGAGCTTAACTCCGAAACTGCATTCGATACTGCTGTGCTTGAGGACTGGAGAGGAGACTGGAATTTACGGTGTAGCAGTG
AAATGCGTAGAGATCGTAAGGAAGACCAGTGGCGAAGGCGGGTCTCTGGACAGTTCCTGACACTGAGGCACGAAGGCCAG
GGGAGCAAACGGGATTAGATACCCGGGTAGTCCGGCTGACTGACTCGATGTCGTCAAATC
>ASV_6679
GACGTGCGAGGCAAGCGTTACTCGTCATTAATGGGTCTAAAGGGTACGTAGGTGGTATAGTTCAATCTCTTAATATAAGA
CACCTTAGTTGTGTAATTGATATTACTATACTAGAGTCAAAAGAAGTAACAAATACAGCAAGTGGAGTGTAACAATACCT
AGATACTTGAAGGGTTGCGAAGTGGCGAAAGCATGTTACTATTGAAGACTGACACTGAGGTACGAAGGCATGGGTATCGA
TCGGGATTAGATACCCCGGTAGTCCGGCTGACTGACTTTGCCACTAGATATCTCGTATGC
>ASV_6680
TACGAAGGGGGCGAGCGTTGTTCGGATTTACTGGGCGTAAAGGGCGCGTAGGCGGCGGCCCAAGTCGAGTGTGAAAGCCC
CGGGCTCAACCTGGGAGGTGCGCTCGAGACTGGCCCGCTGGAGTTCGGGAGAGGAGCGTGGAATTCCCAGTGTAGAGGTG
AAATTCGTAGATATTGGGAAGAACACCGGTGGCGAAGGCGGCGCTCTGGACCGAGACTGACGCTGAGGCGCGAAAGCGTG
GGGAGCAAACAGGATTAGATACCCCTGTAGTCCGGCTGACTGACTTTGCCACTAGATATC
>ASV_6681
TACGTAGGCAGCGAGCGTTGTTCGGAGTTACTGGGCGTAAAGGGTGTGTAGGCGGTCCTCCAAGTTTGGTGTGAAATCTC
CCGGCTTAACCGGGAGGGTGCGCCGAAAACTGGGGGGCTAGAGTGCGGGAGGGGAGAGTGGAATTCCTGGTGTAGCGGTG
AAATGCGTAGATATCAGGAGGAACACCGGTGGTGCAGACGGCTCTCTGGACCGTAACTGACGCTGAAACACGAAAGCGTG
GGTAGCAAACAGGATTAGATACCCCAGTAGTCCGGCTGACTGACTTTGCCACTAGATATC
>ASV_6682
TACGGGGGGGGCAAGCGTTGTTCGGAATTACTGGGCGTAAAGGGCGCGTAGGCGGCCCAATCAGTCGGGCGTGAAAGCTC
TGGGCTTAACCCAGAAATGTCGTTCGATACTGTTGGGCTAGAGTGTGGAAGAGGCTACTGGAATTCCGTGTGTAGCGGTG
AAATGCGTAGATATACGGAGGAACACCTGCGGCGAAGGCGGGTAGCTGGGCCAACACTGACGCTGATGCGCGAAAGCTAG
GGGAGCAAACGGGATTAGAAACCCCGGTAGTCCGGCTGACTGACTATGGCAGCTCTAATC
>ASV_6683
GACGAACCGTCCTAACGTTGTTCGGAATCACTGGGCTTAAAGGGCGCGTAGGCGGGCGGCCAAGTCCGGGGTGAAATCTT
TCGGCTCAACCGGAAAAGTGCCTTGGATACTGGCTGTCTTGAGGGAGATAGGGGCATGTGGAACTTCCGGTGGAGCGGTG
AAATGCGTTGATATCGGAAGGAACGCCGGTGGCGAAAGCGACGTGCTGGACCTCTTCTGACGCTGAGGCGCGAAAGCTAG
GGTAGCGAACGGGATTAGAAACCCCGGTAGTCCGGCTGACTGACTCAGTAACGGCCAATC
>ASV_6684
TACGTAGGGGGCGAGCGTTGTCCGGAGTTACTGGGCGTAAAGGGCATGCAGGCGGTTCTGCGCGTTTCGCGTGACAGCTT
CGGGCTTAACCGGAAGAGAGTGCGAAAGACGGCGGGACTTGAGGGCCAGAGAGGGACACGGAATTCCGGGTGGAGTGGTG
AAATGCGTAGAGATCCGGAGGAACACCGAAGGCGAAGGCAGTGTCCTGGCTGGTGACTGACGCTGAGGTGCGAAAGCCAG
GGGAGCGAACGGGATTAGATACCCTTGTAGTCCGGCTGACTGACTGGTATGACTCACATC
>ASV_6685
GACGAACCGTGCGAACGTTGTTCGGATTCACTGGGCTTAAAGGGCGCGTAGGCGGGTGATCAAGTCAGGGGTGAAATCTT
TCGGCTCAACCGGAAAAGTGCCTTTGATACTGGTCATCTCGAGGGAGGTAGGGGCATGTGGAACTTCCGGTGGAGCGGTG
AAATGCGTAGATATCGGAAGGAACGCCGGTGGCGAAAGCGACGTGCTGGACCTTTTCTGACGCTGAGGCGCGAAAGCCAG
GGGAGCAAACGGGATTAGAAACCCCTGTAGTCCGGCTGACTGACTAGTGACGTTCGGATC
>ASV_6686
TACGTAGGGTGCAAGCGTTAATCGGAATTACTGGGCGTAAAGCGTGCGCAGGCGGTTATGTAAGACAGTTGTGAAATCCC
CGGGCTCAACCTGGGAACTGCATCTGTGACTGCATAGCTAGAGTACGGTAGAGGGGGATGGAATTCCGCGTGTAGCAGTG
AAATGCGTAGATATGCGGAGGAACACCGATGGCGAAGGCAATCCCCTGGACCTGTACTGACGCTCATGCACGAAAGCGTG
GGGAGCAAACAGGATTAGAAACCCTGGTAGTCCGGCTGACTGACTAGTGACGTTCGGATC
>ASV_6687
TACAGAGGTCCCAAGCGTTGTTCGGATTCACTGGGCGTAAAGGGTGCGTAGGTGGCAGGGTAAGTTTGATGTGAAATCTC
CGGGCTTAACCCGGAAACTGCATTGAATACTATCCTGCTCGAGGGTTGGAGGGGGGACTGGAATACTTGGTGTAGCAGTG
AAATGCGTAGATATCAAGTGGAACACCAGTGGCGAAGGCGAGTCCCTGGACAACTCCTGACACTGATGCACGAAAGCTAG
GGGAGCAAACAGGATTAGATACCCCGGTAGTCCGGCTGACTGACTTCGTTGGATGGTATC
>ASV_6688
TACGAAGGGGGCGAGCGTTGTTCGGATTTACTGGGCGTAAAGGGCGCGTAGGCGGCGGCCCAAGTCGAGTGTGAAAGCCC
CGGGCTCAACCTGGGAGGTGCGCTCGAGACTGGCCCGCTGGAGTTCGGGAGAGGAGCGTGGAATTCCCAGTGTAGAGGTG
AAATTCGTAGATATTGGGAAGAACACCGGTGGCGAAGGCGGCGCTCTGGACCGAGACTGACGCTGAGGCGCGAAAGCGTG
GGGAGCAAACAGGATTAGAAACCCCTGTAGTCCGGCTGACTGACTGGCTCTGCTCTTATC
>ASV_6689
TACGGAGGGTGCAAGCGTTATCCGGATTTATTGGGTTTAAAGGGTCCGTAGGCGGACTTATAAGTCAGTGGTGAAAGCCT
GTCGCTTAACGATAGAACTGCCATTGATACTGTAAGTCTTGAGTATATTTGAGGTAGCTGGAATAAGTAGTGTAGCGGTG
AAATGCATAGATATTACTTAGAACACCAATTGCGAAGGCAGGTTACCAAGATATAACTGACGCTGAGGGACGAAAGCGTG
GGGAGCGAACAGGATTAGATACCCCAGTAGTCCGGCTGACTGACTCATAGTTTAGCCATC
>ASV_6690
TACGAAGGGGGCGAGCGTTGTTCGGAATCACTGGGCGTAAAGGGCGCGTAGGCGGCCCTCCTTGTCGCGTGTGAAAGCCC
CGGGCTCAACCTGGGAACGGCGCGCGAGACGGGGGGGCTGGAGTTCGGGAGAGGAGCGTGGAATTCCCAGTGTAGAGGTG
AAATTCGTAGATATTGGGAAGAACACCGGTGGCGAAGGCGGCGCTCTGGACCGAGACTGACGCTGAGGCGCGAAAGCGTG
GGGAGCAAACAGGATTAGAAACCCGAGTAGTCCGGCTGACTGACTTGCTCAGTATGTATC
>ASV_6691
TACAGAGGTGGCAAGCGTTGTTCGGAATTACTGGGCGTAAAGGGCGCGTAGGCGGTCTTGTAAGTCTTGTGTGAAATCCC
TCGGCTTAACTGAGGAACTGCACGGGATACTGCGAGACTTGAGATCGGGAGAGGGAAGCGGAATTCCGGGTGTAGCGGTG
AAATGCGTAGATATCCGGAGGAACACCGGTGGCGAAGGCGGCTTCCTGGACCGACACTGACGCTGAGGCGCGAAAGCTAG
GGGAGCAAACGGGATTAGAAACCCGTGTAGTCCGGCTGACTGACTTGCTCAGTATGTATC
>ASV_6692
TACGTAGGCAGCAAGCGTTGTTCGGAGTTACTGGGCGTAAAGGGTGTGTAGGCGGCTTTCTAAGTTTGTTGTGAAATCTC
CCGGCTCAACCGGGAGGGTGCGGCGAAGACTGGAAGGCTAGAGTATGGGATGGGAGAGTGGAATTCCTGGTGTAGCGGTG
AAATGCGTAGATATCAGGAGGAACACCTGCGGTGTAGACGGCTCTCTGGACCATTACTGACGCTGAGACACGAAAGCGTG
GGTAGCAAACAGGATTAGAAACCCGGGTAGTCCGGCTGACTGACTTCCCATTGAAGGATC
>ASV_6693
GACGTAGGGGGCGAGCGTTGTCCGGAATCACTGGGCGTAAAGCGCGTGCAGGCGGCCTGGTAAGTCCCGTGTGAAAGCCT
ACGGCTCAACTGTAGGAGGTCGCGGGAGACCGCCGGGCTTGAGGGCAGGAGAGGGAAGTAGAATTCCCGGTGTAGCGGTG
AAATGCGTAGATATCGGGAGGAATGCCAGTGGCGAAGGCGGCTTCCTGGCCTGCTTCTGACGCTGAGACGCGAAAGCTGG
GGGAGCGAACGGGATTAGAAACCCGTGTAGTCCGGCTGACTGACTTCCCATTGAAGGATC
>ASV_6694
TACGTAGGGGGCGAGCGTTATCCGGATTTACTGGGCGTAAAGAGCGCGTAGGCGGTTCCGCAAGTTGGTTGTGAAAGTTC
GAGGCTCAACCTCGAAACTGCGTCCAAAACTGCGGGGCTGGAGTGCAAGAGAGGCAAGTGGAATTCCCGGTGTAGTAGTG
AAATGCGTAGATATCGGGAGGAACACCAGTGGCGAAGGCGGCTTGCTAGCTTGCAACTGACGCTGAGGCGCGAAAGCTAG
GGGAGCGAACGGGATTAGATACCCCGGTAGTCCGGCTGACTGACTTCCCATTGAAGGATC
>ASV_6695
TACGTAGGGTGCGAGCGTTAATCGGAATTACTGGGCGTAAAGTGTGCGCAGGCGGCCTCGCAAGTCAAGTGTGAAATCCC
CGAGCTCAACTTGGGAATTGCGCTTGAAACTACGGGGCTCGAGTGTGGCAGAGGGAGGTGGAATTCCACGTGTAGCGGTG
AAATGCGTAGAGATGTGGAGGAACACCGATGGCGAAGGCAGCCTCCTGGGCCAACACTGACGCTCATGCACGAAAGCGTG
GGGAGCAAACAGGATTAGAAACCCCGGTAGTCCGGCTGACTGACTTCCCATTGAAGGATC
>ASV_6696
TACGTAGGGGGCGAGTGTTATCCAGAATTACTGGGCGTAAAGCGCCCGCAGGCGGTTCGTTACGTTCAAGGTGACAGTTG
TCGGCTTAACCGACAGAGTACCTTGAAAACTGGCGGACTTGAGGACCAGAGAGGGACCTGGAATTCCGGGTGTAGCAGTG
ACATGCGTAGATACCTGGAGGAATACCAAAGGCGAAGGCAGGGTCCTGGCTGGTACCTGACGCTCAGGGGCGAAAGCTAG
GGGAGCGAACGGGATTAGAAACCCCGGTAGTCCGGCTGACTGACTCAGTAACGGCCAATC
>ASV_6697
TACAGAGGTCTCAAGCGTTGTTCGGATTCATTGGGCGTAAAGGGTGCGTAGGTGGTGACGCAAGTCTGGTGTGAAATCTC
GGGGCTTAACTCCGAAAATGCACCGGATACTGCGTGACTCGAGGACTGTAGAGGAGATCGGAATTCACGGTGTAGCAGTG
AAATGCGTAGATATCGTGAGGAAGACCAGTTGCGAAGGCGGATCTCTGGGCAGTTCCTGACACTGAGGCACGAAGGCCAG
GGGAGCAAACGGGATTAGATACCCGTGTAGTCCGGCTGACTGACTCAGTAACGGCCAATC
>ASV_6698
TACGTAGGGGGCGAGCGTTGTCCGGAGTTACTGGGCGTAAAGGGCATGCAGGCGGTCCTGCGCGTTTCGAGTGACAGCTG
CCAGCTTAACCGGCAGAGGGTTCGAAAGACGGTGGGACTTGAGGGCCAGAGAGGGACATGGAATTCCGGGTGGAGCGGTG
AAATGCGTAGAGATCCGGAGGAACACCAAAGGCGAAGGCAGTGTCCTGGCTGGTACCTGACGCTGAGGTGCGAAAGCTAG
GGGAGCGAACGGGATTAGAAACCCGAGTAGTCCGGCTGACTGACTTGTCATAGGTTCATC
>ASV_6699
TACGAAGGGGGCTAGCGTTGCTCGGAATCACTGGGCGTAAAGCGCACGTAGGCGGGTCCTTAAGTCAGGGGTGAAATCCT
GGAGCTCAACTCCAGAACTGCCTTTGATACTGAGGATCTCGAGTTCGGGAGAGGTGAGTGGAACTGCGAGTGTAGAGGTG
AAATTCGTAGATATTCGCAAGAACACCAGTGGCGAAGGCGGCTCACTGGCCCGATACTGACGCTGAGGTGCGAAAGCGTG
GGGAGCAAACAGGATTAGATACCCCAGTAGTCCGGCTGACTGACTTGTCATAGGTTCATC
>ASV_6700
TACGAACTGTGCGAACGTTATTCGGAATCACTGGGCTTACAGGGTGCGTAGGCGGCTTGTTAAGTAGGGTGTGAAAGCCC
CCGGCTCAACCGGGGAATGGCGCCCTAAACTGGCGAGCTGGAGTGAGATAGGGGTGTGTGGAACTTCCGGTGGAGCGGTG
AAATGTGTTGATATCGGAAGGAACGCCGGTGGCGAAAGCGACACACTGGATCTTGTCTGACGCTGAGGCACGAAAGCCAG
GGGAGCGAACGGGATTAGAAACCCCTGTAGTCCGGCTGACTGACTCCTATGTGATGGATC
>ASV_6701
TACGTAGGGTGCGAGCGTTAATCGGAATTACTGGGCGTAAAGCGTGCGCAGGCGGTTTTGTAAGACAGGCGTGAAATCCC
CGAGCTCAACTTGGGAATGGCGCTTGTGACTGCAAGGCTAGAGTATGTCAGAGGGGGGTAGAATTCCACGTGTAGCAGTG
AAATGCGTAGAGATGTGGAGGAATACCGATGGCGAAGGCAGCCCCCTGGGACGTCACTGACGCTCATGCACGAAAGCGTG
GGGAGCAAACAGGATTAGAAACCCTTGTAGTCCGGCTGACTGACTCCTATGTGATGGATC
>ASV_6702
TACGGAGGGTGCAAGCGTTATCCGGATTTATTGGGTTTAAAGGGTCCGTAGGCGGACTTATAAGTCAGTGGTGAAAGCCT
GTCGCTTAACGATAGAACTGCCATTGATACTGTAAGTCTTGAGTATATTTGAGGTAGCTGGAATAAGTAGTGTAGCGGTG
AAATGCATAGATATTACTTAGAACACCAATTGCGAAGGCAGGTTACCAAGATATAACTGACGCTGAGGGACGAAAGCGTG
GGGAGCGAACAGGATTAGAAACCCCGGTAGTCCGGCTGACTGACTTCGTTGGATGGTATC
>ASV_6703
TACGTAGGGGGCGAGCGTTGTCCGGAGTTACTGGGCGTAAAGGGCACGCAGGCGGTGCTGCGCGTTTCGCGTGACAGCGG
GTGGCTTAACTGCCCGAGGATGCGAAAGACGGCAGGACTTGAGGGCCAGAGAGGGACACGGAATTCCGGGTGGAGTGGTG
AAATGCGTAGAGATCCGGAGGAACACCGAAGGCGAAGGCAGTGTCCTGGCTGGTGACTGACGCTGAGGTGCGAAAGCTAG
GGGAGCGAACGGGATTAGAAACCCCGGTAGTCCGGCTGACTGACTTCGTTGGATGGTATC
>ASV_6704
CACGTAGGGCGCAAGCGTTGTCCGGAATTATTGGGCGTAAAGAGCTCGTAGGCGGTCTGTTGCGTCTGCTGTGAAAACCC
GGGGCTTAACCCCTGGCTTGCAGTGGATACGGACAGACTAGAGGTAGGTAGGGGAGAATGGAATTCCCGGTGTAGCGGTG
AAATGCGCAGATATCGGGAGGAACACCGGTGGCGAAGGCGGTTCTCTGGGCCTTACCTGACGCTGAGGAGCGAAAGCGTG
GGGAGCGAACAGGATTAGATACCCTGGTAGTCCGGCTGACTGACTCGTGATCTCTCCATC
>ASV_6705
TACAGAGGGTGCTAGCGTTGTTCGGAATCATTGGGCGTAAAGGGCGTGTAGGCGGTTTGTTAAGTCATGTGTGAAATCCC
TCGGCTCAACCGGGGAACGACGCATGAAACTGGCAAGCTAGAGTACCAAAGAGGGGGGTGGAATTCCCGGTGTAGCGGTG
AAATGCGTAGATATCGGGAGGAACACCTGTGGCGAAGGCGGCCCCCTGGTTGGATACTGACGCTGAGACGCGAAAGCGTG
GGGAGCAAACAGGATTAGATACCCCGGTAGTCCGGCTGACTGACTCGTGATCTCTCCATC
>ASV_6706
TACAGAGGTGGCAAGCGTTGTTCGGAATTACTGGGCGTAAAGGGCGCGTAGGCGGTCTTGTAAGTCCCGCGTGAAATCCC
CCGGCTCAACTGGGGAATGGCGCGGGAGACTGCTTGGCTTGAGTTCGGGAGAGGGAAGCGGAATTCCGGGTGTAGCGGTG
AAATGCGTAGATATCCGGAGGAACACCGGTGGCGAAGGCGGCTTCCTGGACCGACACTGACGCTGAGGCGCGAAAGCTAG
GGGAGCAAACGGGATTAGATACCCCTGTAGTCCGGCTGACTGACTCGTGATCTCTCCATC
>ASV_6707
TACGTAGGGGGCGAGCGTTGTTCGGAATTACTGGGCGTAAAGGGCGTGTAGGCGGTGCGATAAGTCGGGCGTGAAATCCC
CGGGCTTAACCCGGGGCGGTCGTTCGAAACTGTCGTGCTAGAGTGTGGGAGAGGGAAGTGGAATTCCCGGTGTAGCGGTG
AAATGCGTAGATATCGGGAGGAACACCTGCGGCGAAGGCGGCTTCCTGGACCATAACTGACGCTGAGGCGCGAAAGCTAG
GGGAGCAAACAGGATTAGATACCCCGGTAGTCCGGCTGACTGACTGGCTCTGCTCTTATC
>ASV_6708
GACGAAGGGGGCTAGCGTTGTTCGGAATTACTGGGCGTAAAGCGCGTGTAGGCGGTTGTCCAAGTTGGATGTGAAAGCCT
TGAGCTCAACTCAAGAAATGCATTCAGGACTGGATGACTAGAGGACCGGAGAGGATAGTGGAATTCCCAGTGTAGTGGTG
AAATACGTAGAGATTGGGAAGAACACCAGTGGCGAAGGCGGCTATCTGGACGGTTTCTGACGCTAAGACGCGAAAGCGTG
GGGAGCAAACAGGATTAGATACCCCGGTAGTCCGGCTGACTGACTCATAGTTTAGCCATC
>ASV_6709
GACGAACCGTGCGAACGTTGTTCGGAATCACTGGGCTTAAAGGGCGCGTAGGCGGTCGATCAAGTCTGGGGTGAAATCTT
TCGGCTTAACCGGAAAAGTGCCTGAGATACTGATTGACTTGAGTGAGATAGGGGGAGCTGGAACTTCCAGTGGAGCGGTG
AAATGCGTTGATATTGGAAGGAACTCCGGTGGCGAAAGCGAGCTCCTGGATCTCTTCTGACGCTGAGGCGCGAAAGCCAG
GGGAGCAAACGGGATTAGAAACCCCGGTAGTCCGGCTGACTGACTTGCTCAGTATGTATC
>ASV_6710
TACAGAGGGTGCAAGCGTTGTTCGGAATTATTGGGCGTAAAGGGTGCGTAGGCGGTGCGGTAAGTCTTCTGTGAAACCTC
CGGGCTTAACTCGGAGCCTGCAGAGGAAACTGCCGTGCTGGAGTATGGGAGAGGTGAGTGGAATTCCCGGTGTAGCGGTG
AAATGCGTAGATATCGGGAGGAACACCTGTGGCGAAAGCGGCTCACTGGACCATTACTGACGCTGATGCACGAAAGCTAG
GGGAGCAAACAGGATTAGATACCCCGGTAGTCCGGCTGACTGACTCGATGTCGTCAAATC
>ASV_6711
CACATGGAAGACTAGTGTTATTCATCTTTATTAGGTTTAAAGGGTACCTAGACTGTAAATTTAGCCTTTAAAGGGTACAA
ATTTACTAGAGTTTTATGTAAGGAGATAGAATTATTGGAGTAGAGATAAAATTCACAGATACCAATAGGACTGATGTAGG
CGAAAGCAATCTTCTATGTAAAAACTGACGTTGAGGGACGAAGGCTTGGGTCGCGATTAGGATTAGATACCCCGGTAGTC
CGGCTGACTGACTATGGCAGCTCTAATCTCGTATGCCGTCTTCTGCTTGAAAAAAAAAAA
>ASV_6712
TACAGAGGGTGCAAGCGTTGTTCGGAATTATTGGGCGTAAAGGGCGCGTAGGCGGTGCGGTAAGTATGCTGTGAAATCTC
TGGGCTCAACTCAGAGCTTGCAGCGTAGACTGCCGTGCTGGAGTGTGGGAGAGGTGCGTGGAATTCCCGGTGTAGCGGTG
AAATGCGTAGATATCGGGAGGAACACCTGTGGCGAAAGCGGCGCACTGGACCACAACTGACGCTGAGGCGCGAAAGCTAG
GGGAGCAAACAGGATTAGAAACCCCTGTAGTCCGGCTGACTGACTTATTACCGGCATATC
>ASV_6713
TACGTAGGGTGCGAGCGTTAATCGGAATTACTGGGCGTAAAGTGTGCGCAGGCGGCTGAGCAAGTCGAGTGTGAAAGCCC
CGGGCTTAACTTGGGAATTGCGCTCGAAACTACTTGGCTGGAGTGTGGCAGAGGAGGGTGGAATTCCACGTGTAGCGGTG
AAATGCGTAGAGATGTGGAGGAACACCAATGGCGAAGGCAGCCCTCTGGGCCAACACTGACGCTCATGCACGAAAGCGTG
GGGAGCAAACAGGATTAGAAACCCCTGTAGTCCGGCTGACTGACTTGTCATAGGTTCATC
>ASV_6714
TACGTGCGAGGCAAGCGTTATTCATATTAAATGGGTCTAAAGGGTACGTAGACGGTATAGTTTAATCTACATTTAAAATA
CACCTTAGAAGTGGATTAGATATTACTATACTAGAGTTAAAAGGAGTAACAAATAGAACGAGTGGAGTGTAACAATACGT
AAATACTCGAGGGGTTGCGAAGCGGCGAAGGCATGTTACTATTGAAAACTGACGTTGAGGTACGAAGGCATGGGTATCGA
TCGGGATTAGAAACCCCGGTAGTCCGGCTGACTGACTCCTATGTGATGGATCTCGTATGC
>ASV_6715
GACGTAGGGCGCGAGCGTTGTCCGGATTTATTGGGCGTAAAGAGCTCGTAGGCGGCTTGTCGCGTCGACTGTGAAAACCC
GCAGCTCAACTGTGGGCTTGCAGCCGATACGGGCAGGCTGGAGTTCGGTAGGGGAGACTGGAATTCCTGGTGTAGCGGTG
AAATGCGCAGATATCAGGAGGAACACCGGTGGCGAAGGCGGGTCTCTGGGCCGATACTGACGCTGAGGAGCGAAAGCGTG
GGGAGCGAACAGGATTAGAAACCCCGGTAGTCCGGCTGACTGACTTGGTGTTGGTGTATC
>ASV_6716
TACAGAGGGTGCGAGCGTTGTCCGGAATCACTGGGCGTAAAGGGCGCGTAGGCGGTGCGATAAGCGTGCGGTGAAAGCCC
GGGGCTCAACCCCGGGTCGGCCGTGCGGACTGTCGGACTGGAGCACTGTAGAGGCAGGTGGAATTCCGGGTGTAGCGGTG
GAATGCGTAGAGATCCGGAAGAACACCGGTGGCGAAGGCGGCCTGCTGGGCAGTGGCTGACGCTGAGGCGCGACAGCGTG
GGGAGCAAACAGGATTAGAAACCCCGGTAGTCCGGCTGACTGACTTGGTGTTGGTGTATC
>ASV_6717
TACAGAGGTCTCAAGCGTTGTTCGGATTCATTGGGCGTAAAGGGTGCGTAGGTGGCGCTGTAAGTCGGGTGTGAAATTTC
GGAGCTTAACTCCGAAACTGCATTCGATACTGCGGTGCTTGAGGACTGGAGAGGAGACTGGAATTCATGGTGTAGCAGTG
AAATGCGTAGAGATCATGAGGAAGACCAGTGGCGAAGGCGGGTCTCTGGACAGTTCCTGACACTGAGGCACGAAGGCCAG
GGGAGCAAACGGGATTAGAAACCCCGGTAGTCCGGCTGACTGACTTGGTGTTGGTGTATC
>ASV_6718
TACGTAGGGTGCGAGCGTTAATCGGAATTACTGGGCGTAAAGCGTGCGCAGGCGGTGGCTCAAGCCAGGCGTGAAATCCC
CGGGCTTAACCTGGGAATGGCGTTTGGGACTGGGTCGCTAGAGTGTGGCAGAGGGAGGTGGAATTCCACGTGTAGCAGTG
AAATGCGTAGAGATGTGGAGGAACACCGATGGCGAAGGCAGCCTCCTGGGCCAGCACTGACGCTCATGCACGAAAGCGTG
GGGAGCAAACAGGATTAGAAACCCCTGTAGTCCGGCTGACTGACTTCGTTGGATGGTATC
>ASV_6719
TACGTAGGCAGCAAGCGTTGTTCGGAATTATTGGGCGTAAAGAGTGTGTAGGCGGTGCTCTAAGTCTGTTGTGAAATCTC
CCGGCTTAACTGGGAGGGTGCGGCGGAAACTGGAGTGCTCGAGTATGGGAGAGGAAAGCGGAATTCCCGGTGTAGCGGTG
AAATGCGTAGATATCGGGAGGAACACCCGTGGTGTAGACAGCTTTCTGGACCATCACTGACGCTGAGACACGAAAGCGTG
GGTAGCAAACAGGATTAGAAACCCGGGTAGTCCGGCTGACTGACTTCGTTGGATGGTATC
>ASV_6720
GACGAAGGGGGCTAGCGTTGTTCGGAATTACTGGGCGTAAAGCGCGTGTAGGCGGTTGTCCAAGTTGGATGTGAAAGCCT
TGAGCTTAACTCAAGAAATGCATTCAGGACTGGATGACTAGAGGACCGGAGAGGATAGTGGAATTCCCAGTGTAGTGGTG
AAATACGTAGAGATTGGGAAGAACACCAGTGGCGAAGGCGGCTATCTGGACGGTTTCTGACGCTAAGACGCGAAAGCGTG
GGGAGCAAACAGGATTAGAAACCCGGGTAGTCCGGCTGACTGACTCGTGATCTCTCCATC
>ASV_6721
TACGTAGGCAGCAAGCGTTGTTCGGAGTTACTGGGCGTAAAGAGTGCGTAGGCGGTTCTGTAAGTTTGGTGTGAAATCTC
CCGGCTCAACTGGGAGGGTGCGCCGAAAACTGCGGGGCTTGAGTGTGGGAGAGGTAAGCGGAATTCCTGGTGTAGCGGTG
AAATGCGTAGATATCAGGAGGAACACCGGCGGTGTAGACGGCTTACTGGACCATGACTGACGCTGAGGCACGAAAGCGTG
GGGAGCAAACAGGATTAGATACCCCGGTAGTCCGGCTGACTGACTGGCTCTGCTCTTATC
>ASV_6722
TACGGAGGATCCAAGCGTTATCCGGAATCATTGGGTTTAAAGGGTCCGTAGGCGGTTTTGTAAGTCAGTGGTGAAAGCCC
ATCGCTCAACGGTGGAACGGCCATTGATACTGCAAGACTTGAATTACTAGGAAGTAACTAGAATATGTAGTGTAGCGGTG
AAATGCTTAGATATTACATGGAATACCAATTGCGAAGGCAGGTTACTACTAGTGGATTGACGCTGATGGACGAAAGCGTG
GGGAGCGAACAGGATTAGAAACCCCGGTAGTCCGGCTGACTGACTCATAGTTTAGCCATC
>ASV_6723
TACGGAGGGTGCGAGCGTTGTCCGGAATCACTGGGCGTAAAGGGCGCGTAGGTGGCTCGTTAAGTTGCCGGTGAAATCCC
GGGGCTCAACTCCGGGGCTGCCGGTAAGACTGGCGGGCTCGAGCACGGTAGAGGCAGATGGAATTCCCGGTGTAGCGGTG
GAATGCGTAGAGATCGGGAAGAACACCAGTGGCGAAGGCGTTCTGCTGGGCCGTTGCTGACACTGAGGCGCGACAGCGTG
GGGAGCAAACAGGATTAGATACCCCGGTAGTCCGGCTGACTGACTCATAGTTTAGCCATC
>ASV_6724
TACGGAGGGTGCAAGCGTTAATCGGAATTACTGGGCGTAAAGCGCACGCAGGTGGCTGAGTCAGTCGATTGTGAAAGCCC
TGGGCTTAACCTGGGAATTGCAGTCGATACTACTCAGCTAGAGTATGGGAGAGGGTAGTGGAATTCCCGGTGTAGCGGTG
AAATGCGTAGATATCGGGAGGAACATCAGTGGCGAAGGCGGCTACCTGGCCCAATACTGACACTCAGGTGCGACAGCGTG
GGGAGCAAACAGGATTAGAAACCCTGGTAGTCCGGCTGACTGACTTGCTCAGTATGTATC
>ASV_6725
CACGTAGGGGCCAAGCGTTGTCCGGATTTATTGGGCGTAAAGAGCTCGTAGGCGGTTCGACAAGTCGGGTGTGAAAACTC
CGGGCTCAACCCGGAGACGCCACCCGATACTGTCGTGACTTGAGTCCGGTAGGGGAGTGGGGAATTCCTGGTGTAGCGGT
GAAATGCGCAGATATCAGGAGGAACACCGGTGGCGAAGGCGCCACTCTGGGCCGGTACTGACGCTGAGGAGCGAAAGCGT
GGGTAGCAAACAGGATTAGAAACCCCTGTAGTCCGGCTGACTGACTTGCTCAGTATGTAT
>ASV_6726
TACGAAGGGGGCTAGCGTTGTTCGGAATTACTGGGCGTAAAGGGCGCGTAGGCTGTGCTGTAAGTCAGGCGTGAAAGGCC
CGGGCTCAACCTGGGAATGGCGCTTGATACTGCGGCGCTGGAAGGCAGGAGAGGATGGCGGAATTCCCAGTGTAGAGGTG
AAATTCGTAGATATTGGGAAGAACACCGGTGGCGAAGGCGGCCATCTGGCCTGCAATTGACGCTGAGGCGCGAAAGCGTG
GGGAGCAAACAGGATTAGAAACCCCTGTAGTCCGGCTGACTGACTCGATGTCGTCAAATC
>ASV_6727
TACGGAGGATCCAAGCGTTATCCGGAATCATTGGGTTTAAAGGGTCCGTAGGCGGTTTTGTAAGTCAGTGGTGAAAGCCC
ATCGCTCAACGGTGGAACGGCCATTGATACTGCAGAACTTGAATTACTAGGAAGTAACTAGAATATGTAGTGTAGCGGTG
AAATGCTTAGATATTACATGGAATACCAATTGCGAAGGCAGGTTACTACTAGTGGATTGACGCTGATGGACGAAAGCGTG
GGGAGCGAACAGGATTAGATACCCCTGTAGTCCGGCTGACTGACTTTGCCACTAGATATC
>ASV_6728
TACAGGGGGTGCAAACGTTGCTCGGAATCATTGGGCGTAAAGCGCACGTAGGCGGTCTGTTATGTCGGATGTGAAAGCCC
TTGGCTTAACTGAGGAAGTGCATCCGAAACTGGCAGGCTAGAGTACTAAAGAGGGTCGCGGAATTCCCGGTGTAGAGGTG
AAATTCGTAGATATCGGGAGGAACACCGGTGGCGAAGGCGGCGACCTGGGTAGATACTGACGCTGAGGTGCGAAAGCGTG
GGGAGCAAACAGGATTAGAAACCCTGGTAGTCCGGCTGACTGACTTTGCCACTAGATATC
>ASV_6729
TACGAACTGTGCGAACGTTATTCGGAATCACTGGGCTTACAGGGTGCGTAGGCGGCTTGTTAAGTAGGGTGTGAAAGCCC
CCGGCTCAACCGGGGAATTGCGCCCTAAACTGGCGAGCTGGAGTGAGATAGGGGTGTGTGGAACTTCCGGTGGAGCGGTG
AAATGTGTTGATATCGGAAGGAACGCCGGTGGCGAAAGCGACACACTGGATCTTGTCTGACGCTGAGGCACGAAAGCCAG
GGGAGCGAACGGGATTAGAAACCCTGGTAGTCCGGCTGACTGACTATGGCAGCTCTAATC
>ASV_6730
TACGAACTGTGCGAACGTTATTCGGAATCACTGGGCTTACAGGGTGCGTAGGCGGCTTGTTAAGTAGGGTGTGAAAGCCC
CCGGCTCAACCGGGGAATTGCGCCCTAAACTGGCGAGCTGGAGTGAGATAGGGGTGTGTGGAACTTCCGGTGGAGCGGTG
AAATGTGTTGATATCGGAAGGAACGCCGGTGGCGAAAGCGACACACTGGATCTTGTCTGACGCTGAGGCACGAAAGCCAG
GGGAGCGAACGGGATTAGATACCCCGGTAGTCCGGCTGACTGACTCAGTAACGGCCAATC
>ASV_6731
TACGTAGGGGGCGAGCGTTGTCCGGAGTTACTGGGCGTAAAGGGCATGCAGGCGGTCGGGCGCGTTTGGTGTGACAGCGC
AGGGCTCAACTCTGCGAGCATACGAAAGACGGCTTGACTTGAGGACTCGAGAGGGACACGGAATTCCGGGTGGAGTGGTG
AAATGCGTAGAGATCCGGAGGAACACCGATGGCGAAGGCAGTGTCCTGGCGAGTGACTGACGCTGAGGTGCGAAAGCCAG
GGGAGCGAACGGGATTAGAAACCCCGGTAGTCCGGCTGACTGACTGGTATGACTCACATC
>ASV_6732
TACAGAGGGTGCAAGCGTTAATCGGAATTACTGGGCGTAAAGCGTGCGTAGACGGTTATGTAAGTCGGGTGTGAAAGCCC
CGGGCTCAACCTGGGAATGCCATTCGAGACTGCATAGCTAGGGTGCGGAAGAGGGAAGCGGAATTTCCGGTGTAGCGGTG
AAATGCGTAGATATCGGAAGGAACACCAGTGGCGAAAGCGGCTTCCTGGTCCAGCACCGACGTTCAGGCACGAAAGCGTG
GGGAGCAAACAGGATTAGATACCCCGGTAGTCCGGCTGACTGACTGTAGAGCTGTTCATC
>ASV_6733
TACGTAGGGGGCGAGCGTTGTCCGGAGTTACTGGGCGTAAAGGGCATGCAGGCGGTCGGGCGCGTTTGGTGTGACAGCGC
AGGGCTCAACTCTGCGAGCATACGAAAGACGGCTTGACTTGAGGACTCGAGAGGGACACGGAATTCCGGGTGGAGTGGTG
AAATGCGTAGAGATCCGGAGGAACACCGATGGCGAAGGCAGTGTCCTGGCGAGTGACTGACGCTGAGGTGCGAAAGCCAG
GGGAGCGAACGGGATTAGAAACCCCAGTAGTCCGGCTGACTGACTTATTACCGGCATATC
>ASV_6734
TACGAAGGGAGCTAGCGTTGTTCGGAATCACTGGGCGTAAAGCGCACGTAGGCGGATGTGTCAGTCAGGGGTGAAATCCC
GGAGCTCAACTTCGGAACTGCCTTTGATACAGCACGTCTTGAGTCCGGAAGAGGTGGGTGGAATTCCTAGTGTAGAGGTG
AAATTCGTAGATATTAGGAAGAACACCGGTGGCGAAGGCGGCCCACTGGTCCGGTACTGACGCTGAGGTGCGAAAGCGTG
GGGAGCAAACAGGATTAGATACCCCGGTAGTCCGGCTGACTGACTGGCTCTGCTCTTATC
>ASV_6735
TACGTAGGGGGCGAGCGTTGTCCGGAGTTACTGGGCGTAAAGGGCACGCAGGCGGTGCGGCGCGTTTCGCGTGACAGCGG
AGGGCTTACCTCTCCGAGGATGCGAAAGACGGCCGGACTTGAGGGCCAGAGAGGGACACGGAATTCCGGGTGGAGTGGTG
AAATGCGTAGAGATCCGGAGGAACACCGAAGGCGAAGGCAGTGTCCTGGCTGGTGACTGACGCTGAGGTGCGAAAGCTAG
GGGAGCGAACGGGATTAGAAACCCCTGTAGTCCGGCTGACTGACTGGCTCTGCTCTTATC
>ASV_6736
TACAGAGGTCTCAAGCGTTGTTCGGATTCATTGGGCGTAAAGGGCGCGTAGGCGGCGGGGTAAGTCTGGTGTGAAATCTC
GGAGCTCAACTCCGAAATTGCACTGGATACTGCTCTGCTTGAGGGTTGGAGAGGAGATCGGAATTCACGGTGTAGCAGTG
AAATGCGTAGATATCGTGAGGAAGACCAGTGGCGAAGGCGGATCTCTGGACAAATCCTGACGCTGAGGCGCGAAGGCTAG
GGGAGCAAACGGGATTAGAAACCCGGGTAGTCCGGCTGACTGACTCATAGTTTAGCCATC
>ASV_6737
TACGGAGGGTGCAAGCGTTATCCGGATTCACTGGGTTTAAAGGGTGCGTAGGTGGATTAGTAAGTCAGTGGTGAAATCTC
CGGGCTTAACCCGGAAACTGCCATTGATACTATTAGTCTTGAATACCGTGGAGGTCAGCGGAATATGTCATGTAGCGGTG
AAATGCTTAGATATGACATAGAACACCAATTGCGAAGGCAGCTGGCTACACGAATATTGACACTCAGGCACGAAAGCGTG
GGGATCAAACAGGATTAGAAACCCTAGTAGTCCGGCTGACTGACTCATAGTTTAGCCATC
>ASV_6738
TACGAGGGGGGCAAGCGTTGTTCGGAATTATTGGGCGTAAAGGGCGCGTAGGCGGTTTGACAAGTCTGATGTGAAATCTA
TGGGCTCAACCCATAGTCTGCATTAGAAACTGTCGGGCTTGAGTATGGGAGAGGTGAGTGGAATTTCCGGTGTAGCGGTG
AAATGCGTAGATATCGGAAGGAACACCTGTGGCGAAAGCGGCTCACTGGACCATAACTGACGCTGAGGCGCGAAAGCTAG
GGGAGCAAACAGGATTAGATACCCCGGTAGTCCGGCTGACTGACTCGATGTCGTCAAATC
>ASV_6739
TACGTAGGCAGCAAGCGTTGTTCGGAGTTACTGGGCGTAAAGAGTGCGTAGGCGGTGGCCTAAGTTCGGTGTGAAATCTC
CCGGCTTAACTGGGAGGGTGCGCCGGAAACTGGGCTGCTGGAGTGTGGGAAAGGCAAGCGGAATTCCTGGTGTAGCGGTG
AAATGCGTAGATATCAGGAGGAACACCGGCGGTGTAGACGGCTTGCTAGACCATAACTGACGCTGAGGCACGAAAGCGTG
GGTAGCAAACAGGATTAGATACCCGAGTAGTCCGGCTGACTGACTTCCCATTGAAGGATC
>ASV_6740
TACGGAGGGTGCGAGCGTTGTTCGGAATTATTGGGCGTAAAGCGCGTGTAGGCGGCTCCTTAAGTCTGATGTGAAAGCCC
CGGGCTCAACCTGGGAAGTGCATTGGAAACTGGGGAACTTGAATACGGGAGAGGGTAGTGGAATTCCTGGTGTAGGAGTG
AAATCCGTAGATATCAGGAGGAACACCGGTGGCGAAGGCGGCTGCCTGGACCGATATTGACGCTGAGACGCGAAAGCGTG
GGGAGCAAACAGGATTAGATACCCCAGTAGTCCGGCTGACTGACTCAGTAACGGCCAATC
>ASV_6741
TACGTAGGGGGCGAGCGTTGTCCGGAGTTACTGGGCGTAAAGGGCATGCAGGCGGTTCTGCGCGTTTCGCGTGACAGCTT
CGGGCTTAACCGGAAGAGAGTGCGAAAGACGGCGGGACTTGAGGGCCAGAGAGGGACACGGAATTCCGGGTGGAGTGGTG
AAATGCGTAGAGATCCGGAGGAACACCGAAGGCGAAGGCAGTGTCCTGGCTGGTGACTGACGCTGAGGTGCGAAAGCCAG
GGGAGCGAACGGGATTAGAAACCCCGGTAGTCCGGCTGACTGACTGTAGAGCTGTTCATC
>ASV_6742
AACGTGGGGGGCCAGCGTTGCTCGGAATTACTGGGCGTAAAGGGTCCGTAGGCGGTGTGGCAAGTCGGTAGTGAAATCTC
TGGGCTTAACTCAGAAACTGCTGCCGAAACTGCTGTGCTAGAGTGCGAGAGAGGCGAGTGGAATTGCGGGTGTAGCGGTG
AAATGCGTAGATATCCGCAGGAACATCCGAGGCGAAGGCGGCTCGCTGGATCGCAACTGACGCTGAGGGACGAAAGCTAG
GGGAGCAAACAGGATTAGAAACCCCGGTAGTCCGGCTGACTGACTGTAGAGCTGTTCATC
>ASV_6743
TACGAAGGGTGCAAACGTTGCTCGGAATTATTGGGCGTAAAGCGCACGTAGGCGGCTTGGCAAGTCGGATGTGAAATCCC
TCGGCTCAACCAAGGAAGTGCATCCGAAACTGCTGAGCTTGAGTACTTAAGAGGATCGCGGAATTCCCGGTGTAGAGGTG
AAATTCGTAGATATCGGGAGGAACACCAGTGGCGAAGGCGGCGATCTGGGAAGATACTGACGCTGAGGTGCGAAAGCGTG
GGGAGCAAACAGGATTAGATACCCCGGTAGTCCGGCTGACTGACTTGTCATAGGTTCATC
>ASV_6744
TACAGAGGTCTCAAGCGTTGTTCGGATTCATTGGGCGTAAAGGGTGCGTAGGTGGCGGGGCCAGTCAGGTGTGAAATCCC
GGGGCTTAACCCTGGAACTGCATTTGATACTGCCTTGCTGGAGAACTGGAGAGGAGACTGGAATTTACGGTGTAGCAGTG
AAATGCGTAGAGATCGTAAGGAAGACCAGTGGCGAAGGCGAGTCTCTGGACAGTTACTGACACTGAGGCACGAAGGCCAG
GGGAGCAAACGGGATTAGAAACCCCTGTAGTCCGGCTGACTGACTTGGTGTTGGTGTATC
>ASV_6745
TACAGGGGGTGCAAACGTTGCTCGGAATCATTGGGCGTAAAGCGCACGTAGGCGGTTCGTTATGTCGGATGTGAAAGCCC
TTGGCTTAACCGAGGAAGTGCATCCGAAACTGGCGAGCTAGAGTACTAAAGAGGATCGCGGAATTCCCGGTGTAGAGGTG
AAATTCGTAGATATCGGGAGGAACACCGGTGGCGAAGGCGGCGATCTGGGTAGATACTGACGCTGAGGTGCGAAAGCGTG
GGGAGCAAACAGGATTAGAAACCCTGGTAGTCCGGCTGACTGACTCGTGATCTCTCCATC
>ASV_6746
GACGAACCGTGCAAACGTTGTTCGGAATCACTGGGCTTAAAGGGCGCGTAGGCGGTCGACCAAGTCCGGGGTGAAATCTT
TCGGCTTAACCGGAAAAGTGCCTTGGATACTGGCCGGCTGGAGGGAGGTAGGGGCAGGTGGAACTTCCAGTGGAGCGGTG
AAATGCGTTGATATTGGAAGGAACGCCGGTGGCGAAAGCGACCTGCTGGACCTCTTCTGACGCTGAGGCGCGAAAGCTAG
GGGAGCAAACGGGATTAGAAACCCGGGTAGTCCGGCTGACTGACTCGTGATCTCTCCATC
>ASV_6747
TACAGAGGTCCCAAGCGTTGTTCGGATTCACTGGGCGTAAAGGGTGCGTAGGCGGTTGAGTAAGTCTGACGTGAAATCTC
CGGGCCTAACCCGGAAACTGCGTTGGATACTATTCAGCTAGAGGAATGGAGGGGAGACTGGAATACTTGGTGTAGCAGTG
AAATGCGTAGATATCAAGTGGAACACCAGTGGCGAAGGCGAGTCTCTAGACATTTCCTGACGCTGAGGCACGAAAGCCAG
GGGAGCAAACGGGATTAGAAACCCGTGTAGTCCGGCTGACTGACTCGTGATCTCTCCATC
>ASV_6748
TACGTAGGGGGCCAGCGTTGCTCGGAATTACTGGGCGTAAAGGGTCCGTAGGCGGTGTAGCAAGTCGATAGTGAAATCTC
TGCGCTTAACGCAGAGGCTGCTAACGAAACTGCTGTGCTAGAGTGTGAGAGAGGCGAGTGGAATTACGGGTGTAGCGGTG
AAATGCGTAGATATCCGTAGGAACATCCGAGGCGAAGGCGGCTCGCTGGATCACAACTGACGCTGAGGGACGAAAGCTAG
GGGAGCAAACAGGATTAGAAACCCCTGTAGTCCGGCTGACTGACTCGTGATCTCTCCATC
>ASV_6749
TACGTAGGGGACGAGCGTTGTCCGGAGTTACTGGGCGTAAAGCGCCCGCAGGCGGTCCGCCACGTTTGCGCTGACAGCTC
CTGGCTTAACTGGGAGAGCGGTGCGAAGACGAGCGGACTTGAGGACCAGAGAGGGACATGGAACTCCGGGTGTAGTGGTG
AAATGCGTAGATATCCGGAAGAACACCAAAGGCGAAGGCAGTGTCCTGGCTGGTACCTGACGCTGAGGGGCGAAAGCTAG
GGGAGCGAACGGGATTAGAAACCCCGGTAGTCCGGCTGACTGACTGGCTCTGCTCTTATC
>ASV_6750
TACGTAGGGGACGAGCGTTGTCCGGAGTTACTGGGCGTAAAGCGCCCGCAGGCGGTCCGCCACGTTTGCGCTGACAGCTC
CTGGCTTAACTGGGAGAGCGGTGCGAAGACGAGCGGACTTGAGGACCAGAGAGGGACATGGAACTCCGGGTGTAGTGGTG
AAATGCGTAGATATCCGGAAGAACACCAAAGGCGAAGGCAGTGTCCTGGCTGGTACCTGACGCTGAGGGGCGAAAGCTAG
GGGAGCGAACGGGATTAGAAACCCCTGTAGTCCGGCTGACTGACTCATAGTTTAGCCATC
>ASV_6751
TACGTAGAAGACTAGTGTTATTCATCTTTAATAGGTTTAAAGGGTACCTAGACGGTATAATTAGTCTTAAACAGGATACG
ATTATACTAGAGTTATATATGAGGAGGTGAGTATTTATGCAGTAGAGTTGAAATTCGTTGATAGCATAACGACTGGTAAC
GGCGAAAGCAACCTTTTATCTAATAACTGACGTTGAGGGACGAAGGCTCGGGTAACGAACAGGATTAGATACCCGGGTAG
TCCGGCTGACTGACTCATAGTTTAGCCATCTCGTATGCCGTCTTCTGCTTGAAAAAAAAA
>ASV_6752
TACGGAGGGGACTAGCGTTGTTCGGAATTACTGGGCGTAAAGCGCACGTAGGCGGATTGTTAAGTCAGGGGTGAAATCCC
GAGGCTCAACCTCGGAACTGCCTTTGATACTGGCAATCTCGAGTCCGGAAGAGGTGAGTGGAATTCCTAGTGTAGAGGTG
AAATTCGTAGATATTAGGAAGAACACCAGTGGCGAAGGCGGCTCACTGGTCCGGTACTGACGCTGAGGTGCGAAAGCGTG
GGGAGCAAACAGGATTAGAAACCCCGGTAGTCCGGCTGACTGACTCATAGTTTAGCCATC
>ASV_6753
TACAGGGGGGGCAAGCGTTGTTCGGAATTACTGGGCGTAAAGGGCCAGTAGGCGGCCTGCTAAGTCCGACGTGAAATCCC
CAGGCTTAACCTGGGAACTGCGTCGGATACTGGCGGGCTTGAATTCGGGAGAGGGATGCGGAATTCCAGGTGTAGCGGTG
AAATGCGTAGATATCTGGAGGAACACCGGTGGCGAAGGCGGCATCCTGGACCGACATTGACGCTGAACGGCGAAAGCTAG
GGGAGCAAACGGGATTAGATACCCCTGTAGTCCGGCTGACTGACTCATAGTTTAGCCATC
>ASV_6754
TACGAGGGGGGCAAGCGTTGTTCGGAATTATTGGGCGTAAAGGGCGCGTAGGCGGTCTGACAAGTCTGATGTGAAATCTC
TGGGCTCAACCCAGAGTCTGCATTAGAAACTGTCGGGCTTGAGTATGGGAGAGGTGAGTGGAATTTCCGGTGTAGCGGTG
AAATGCGTAGATATCGGAAGGAACACCTGTGGCGAAAGCGGCTCACTGGACCATAACTGACGCTGAGGCGCGAAAGCTAG
GGGAGCAAACAGGATTAGAAACCCCTGTAGTCCGGCTGACTGACTCATAGTTTAGCCATC
>ASV_6755
GACGTAGGATGCAAGCGTTGTCCGGATTTATTGGGCGTAAAGAGTTCGTAGGCGGTCTGTTAAGTCTGATGTTAAAGATC
AGGGCCCAACCCTGGGAGTGCATTGGATACTGGCAGACTGGAGTGTGGTAGAGGTAAGTGGAATTCCTGGTGTAGCGGTG
AAATGCGTAGATATCAGGAAGAACACCGGTGGCGTAGGCGACTTACTGGGCCATAACTGACGCTGAGGAACGAAAGCCAG
GGGAGCAAATGGGATTAGAAACCCTTGTAGTCCGGCTGACTGACTTGCTCAGTATGTATC
>ASV_6756
TACGTAGGCAGCGAGCGTTGTTCGGAGTTACTGGGCGTAAAGGGTGTGTAGGCGGCTCCCTAAGTTTGGTGTGAAATCTC
CCGGCTCAACCGGGAGGGTGCGCCGAAAACTGGGGGGCTAGAGTGCGGGAGGGGAGAGTGGAATTCCTGGTGTAGCGGTG
AAATGCGTAGATATCAGGAGGAACACCGGTGGTGTAGACGGCTCTCTGGACCGTAACTGACGCTGAGACACGAAAGCGTG
GGTAGCAAACAGGATTAGAAACCCTGGTAGTCCGGCTGACTGACTTGCTCAGTATGTATC
>ASV_6757
TACAGGGGGGGCAAGCGTTGTTCGGAATTACTGGGCGTAAAGGGCCAGTAGGCGGCCAACTAAGTCACACGTGAAATCCC
CAGGCTTAACCTGGGAACTGCGTGTGATACTGGATGGCTTGAATTCGGGAGAGGGATGCAGAATTCCAGGTGTAGCGGTG
AAATGCGTAGATATCTGGAGGAATACCGGTGGCGAAGGCGGCATCCTGGACCGACATTGACGCTGAACGGCGAAAGCTAG
GGGAGCAAACGGGATTAGATACCCCAGTAGTCCGGCTGACTGACTTGCTCAGTATGTATC
>ASV_6758
TACGTAGGGCGCAAGCGTTGTCCGGAATTATTGGGCGTAAAGAGCTCGTAGGTGGTTTGTCGCGTCTGCTGTGAAAACCT
AGGGCTTAACCCTGGGCCTGCAGTGGATACGGGCAGACTAGAGGTAGGTAGGGGAGAATGGAATTCCCGGTGTAGCGGTG
AAATGCGCAGATATCGGGAGGAACACCGGTGGCGAAGGCGGTTCTCTGGGCCTTACCTGACACTGAGGAGCGAAAGCGTG
GGGAGCGAACAGGATTAGAAACCCCTGTAGTCCGGCTGACTGACTCGATGTCGTCAAATC
>ASV_6759
TACGTAGGGGGCAAGCGTTGTCCGGAATTATTGGGCGTAAAGCGCACGCAGGCGGTCAACCAAGTTCGGAGTGACAGTTT
CCGGCTTAACTGGGAAAGGTCTTCGAAAACTGGTGGACTTGAGAACTTGAGGGGGAGACGGAATTCCGGGTGGAGCGGTG
AAATGCGTAGAGATCCGGAGGAACACCGAAAGCGAAGGCAGTCTCCTGGCAAGTTTCTGACGCTCAGGTGCGAAAGCTAG
GGGAGCGAACAGGATTAGAAACCCCGGTAGTCCGGCTGACTGACTTCCCATTGAAGGATC
>ASV_6760
TACGTAGGGGGCGAGCGTTGTCCGGAGTTACTGGGCGTAAAGGGCATGCAGGCGGTCGGGCGCGTTTGGTGTGACAGCGC
AGGGCTCAACTCTGCGAGCATACGAAAGACGGCCTGACTTGAGGACTCGAGAGGGACACGGAATTCCGGGTGGAGTGGTG
AAATGCGTAGAGATCCGGAGGAACACCGAAGGCGAAGGCAGTGTCCTGGCGAGTGACTGACGCTGAGGTGCGAAAGCCAG
GGGAGCGAACGGGATTAGATACCCGAGTAGTCCGGCTGACTGACTTTGCCACTAGATATC
>ASV_6761
TACGGAGGGTGCAAGCGTTATCCGGATTCACTGGGTTTAAAGGGTGCGTAGGTGGATTAGTAAGTCAGTGGTGAAATCTC
CGGGCTTAACCCGGAAACTGCCATTGATACTATTAGTCTTGAATACCGTGGAGGTCAGCGGAATATGTCATGTAGCGGTG
AAATGCTTAGATATGACATAGAACACCAATTGCGAAGGCAGCTGGCTACACGAATATTGACACTCAGGCACGAAAGCGTG
GGGATCAAACAGGATTAGATACCCGAGTAGTCCGGCTGACTGACTATGGCAGCTCTAATC
>ASV_6762
TACGTAGGCAGCAAGCGTTGTTCGGAGTTACTGGGCGTAAAGAGTGCGTAGGCGGTTCTGTAAGTTTGGTGTGAAATCTC
CCGGCTCAACTGGGAGGGTGCGCCGAAAACTGCGGGGCTTGAGTGTGGGAGAGGTAAGCGGAATTCCTGGTGTAGCGGTG
AAATGCGTAGATATCAGGAGGAACACCGGCGGTGTAGACGGCTTACTGGACCATGACTGACGCTGAGGCACGAAAGCGTG
GGGAGCAAACAGGATTAGAAACCCGTGTAGTCCGGCTGACTGACTGGTATGACTCACATC
>ASV_6763
TACGTAGGGGACGAGCGTTGTCCGGAGTTACTGGGCGTAAAGCGCCCGCAGGCGGTCCGCCACGTTTGCGCTGACAGCTC
CTGGCTTAACTGGGAGAGCGGTGCGAAGACGAGCGGACTTGAGGACCAGAGAGGGACATGGAACTCCGGGTGTAGTGGTG
AAATGCGTAGATATCCGGAAGAACACCAAAGGCGAAGGCAGTGTCCTGGCTGGTACCTGACGCTGAGGGGCGAAAGCTAG
GGGAGCGAACGGGATTAGATACCCTGGTAGTCCGGCTGACTGACTTATTACCGGCATATC
>ASV_6764
CACGTAGGGCGCAAGCGTTGTCCGGAATTATTGGGCGTAAAGAGCTCGTAGGCGGTCTGTTGCGTCCGCTGTGAAAACTC
GGGGCTTAACCCCGAGCCTGCAGTGGATACGGGCAGACTAGAGGTAGGTAGGGGAGAATGGAATTCCCGGTGTAGCGGTG
AAATGCGCAGATATCGGGAGGAACACCGGTGGCGAAGGCGGTTCTCTGGGCCTTACCTGACGCTGAGGAGCGAAAGCGTG
GGGAGCGAACAGGATTAGAAACCCCTGTAGTCCGGCTGACTGACTCCTATGTGATGGATC
>ASV_6765
TACGGAGGGTGCAAGCGTTATCCGGATTCACTGGGTTTAAAGGGTGCGTAGGAGGGCAGGTAAGTCAGTGGTGAAATCTC
CAAGCTTAACTTGGAAACTGCCGTTGATACTATCTGTCTTGAATACCGTGGAGGTGAGCGGAATATGTCATGTAGCGGTG
AAATGCTTAGATATGACATAGAACACCAATTGCGAAGGCAGCTCGCTACACGAATATTGACTCTGAGGCACGAAAGCGTG
GGGATCAAACAGGATTAGAAACCCCGGTAGTCCGGCTGACTGACTTGGTGTTGGTGTATC
>ASV_6766
TACGTAGGGGGCTAGCGTTGTCCGGATTTATTGGGCGTAAAGAGCGTGTAGGCGGCCAAGCAAGTCCGACGTGAAATCTG
GAGGCTCAACCTCCAGCGGTCGTTGGAAACTGCTTGGCTAGAGTCCGGAAGAGGAGAGTGGAATTCCTGGTGTAGCGGTG
AAATGCGCAGATATCAGGAAGAACACCAATGGCGAAAGCAGCTCTCTGGGACGGTACTGACGCTGAGACGCGAAAGCGTG
GGGAGCGAACAGGATTAGAAACCCGGGTAGTCCGGCTGACTGACTTGGTGTTGGTGTATC
>ASV_6767
TACGTAGGGGGCAAGCGTTGTCCGGATTTATTGGGCGTAAAGAGCGTGTAGGCGGCCATGCAGGTCCGTTGTGAAAACTG
GAGGCTTAACCTCCAGACGCCGGTGGAAACCGTATGGCTAGAGTCCGGAAGAGGAGAGTGGAATTCCTGGTGTAGCGGTG
AAATGCGCAGATATCAGGAAGAACACCCGTGGCGAAGGCGGCTCTCTGGGACGTGACTGACGCTGAGACGCGAAAGCGTG
GGGAGCAAACAGGATTAGAAACCCGTGTAGTCCGGCTGACTGACTTGGTGTTGGTGTATC
>ASV_6768
TACGTAGGTGGCAAGCGTTACTCGGAATCACTAGGCGTAAAGCGCAGGTAGGCGGTTTGATAAGTCTGTTGTGAAAGCTC
CCGGCTCAACTGGGAGAGGCCAACGGAAACTATCAGGCTAGAGTGTGGTAGAGGTAGCTGGAATTCCCGGTGTAGCGGTG
AAATGCGTAGATATCGGGAGGAATACCTATGGCGAAAGCAGGCTACTGGACCATCACTGACGCTGATCTGCGAAAGCTAG
GGGAGCAAACAGGATTAGATACCCCAGTAGTCCGGCTGACTGACTAGTGACGTTCGGATC
>ASV_6769
GACGTAGGGGGCCAGCGTTGTTCGGAATTACTGGGTGTAAAGGGTCAGTAGGCGGTGTGGCAAGTTGGGAGTGAAATCTC
TGGGCTCAACCCAGAGGCTGCTTCCAAAACTGCTGTGCTTGAGTGTGAGAGAGGCGCGTGGAATTGCAGGTGTAGCGGTG
AAATGCGTAGATATCTGCAGGAACACCCGTGGCGAAAGCGGCGCGCTGGATCACAACTGACGCTGAATGACGAAAGCTAG
GGGAGCAAACAGGATTAGATACCCCGGTAGTCCGGCTGACTGACTTCGTTGGATGGTATC
>ASV_6770
GACGGAGGGTGCAAGCGTTGTTCGGATTGACTGGGCGTAAAGGGCGTGTAGGCGGTTGGTCAAGTCTGATGTGAAAGCCC
GGGGCTCAGCTCCGGAAGTGCATCAGAAACTAGCCGGCTGGAGCGCGATAGAGGAGGGCGGAATTCCTGGTGTAGCGGTG
AAATGCGTAGATATCAGGAGGAACACCGGCGGCGAAGGCGGCCCTCTGGATCGTTGCTGACGCTGAGACGCGAAAGCGTG
GGGAGCAAACAGGATTAGATACCCCAGTAGTCCGGCTGACTGACTGCCTTAAGCGATATC
>ASV_6771
TACGTAGGGGGCAAGCGTTGTCCGGATTTATTGGGCGTAAAGCGCACGCAGGCGGTCTTTTAAGTTTCGAGTGACAGGTG
GTGGCTTAACTGCCACAGGCCTTGGAAAACTGGAAGACTTGAGGACGAGAGAGGGACGCGGAATTCCAGGTGGAGCGGTG
AAATGCGTAGAGATCTGGAAGAACACCAAAGGCGAAGGCAGCGTTCTGGCTCGTAACTGACGCTCATGTGCGAAAGCCAG
GGGAGCGAACGGGATTAGATACCCCAGTAGTCCGGCTGACTGACTCGTGATCTCTCCATC
>ASV_6772
TACGGAGGGTGCAAGCGTTATCCGGATTTATTGGGTTTAAAGGGTCCGTAGGCGGACTTATAAGTCAGTGGTGAAAGCCT
GTCGCTTAACGATAGAACTGCCATTGATACTGTAAGTCTTGAGTATATTTGAGGTAGCTGGAATAAGTAGTGTAGCGGTG
AAATGCATAGATATTACTTAGAACACCAATTGCGAAGGCAGGTTACCAAGATATAACTGACGCTGAGGGACGAAAGCGTG
GGGAGCGAACAGGATTAGATACCCCTGTAGTCCGGCTGACTGACTGGCTCTGCTCTTATC
>ASV_6773
TACGTAGGGCGCAAGCGTTGTCCGGAATTATTGGGCGTAAAGAGCTCGTAGGCGGTCTGTTACGTCCGCTGTGAAAACCC
AGGGCTTAACCCTGGGCTTGCAGTGGATACGGGCAGACTAGAGGCAGGTAGGGGAGAATGGAATTCCCGGTGTAGCGGTG
AAATGCGCAGATATCGGGAGGAACACCGGTGGCGAAGGCGGTTCTCTGGGCCTGACCTGACGCTGAGGAGCGAAAGCGTG
GGGAGCGAACAGGATTAGAAACCCGTGTAGTCCGGCTGACTGACTGGCTCTGCTCTTATC
>ASV_6774
TACAGAGGGTGCGAGCGTTAATCGGATTTACTGGGCGTAAAGCGTGCGTAGGCGGCTTTTTAAGTCGGATGTGAAATCCC
CGAGCTTAACTTGGGAATTGCATTCGATACTGGGAAGCTAGAGTATGGGAGAGGATGGTAGAATTCCAGGTGTAGCGGTG
AAATGCGTAGAGATCTGGAGGAATACCGATGGCGAAGGCAGCCATCTGGCCTAATACTGACGCTGAGGTACGAAAGCATG
GGGAGCAAACAGGATTAGATACCCCTGTAGTCCGGCTGACTGACTCATAGTTTAGCCATC
>ASV_6775
TACGTGAGAGGCAAGCGTTATTCGTCATTAATGGGTCTAAAGGGTACGTAGGCGGTATAGTTAATCTATTTTTTTTACAC
CTAAGAGTGGAATTTATATTATTATACTAGAGTTAAAGGGAGTAACAAATACATCGAGAAGAGGGATTTAATACTTAGAT
ACTCGAGGGGTTGCGAAGCGGCGAAAGCATGTTACTATGGAAGACTGACGCTGAGGTACGAAGGCAAGGGTAGCGATAGG
GATTAGATACCCGGGTAGTCCGGCTGACTGACTTGCTCAGTATGTATCTCGTATGCCGTC
>ASV_6776
GACGAACTGTCCTAACGTTGTTCGGAATCACTGGGCTTAAAGGGCGCGTAGGCGGTCCGACAAGTCGGGGGTGAAATCCT
GCAGCTTAACTGCAGAAGTGCCTTCGATACTGTCGGTCTTGAGGGAGATAGGGGTGTGCGGAACTTCCAGTGGAGCGGTG
AAATGCGTTGATATTGGAAGGAACGCCGGAGGCGAAAGCGGCGCACTGGATCTCTACTGACGCTGAGGCGCGAAAGCCAG
GGGAGCAAACGGGATTAGATACCCCGGTAGTCCGGCTGACTGACTTGCTCAGTATGTATC
>ASV_6777
TACGGAGGGTGCAAGCGTTATCCGGATTCACTGGGTTTAAAGGGTGCGTAGGCGGGCATTTAAGTCAGTGGTGAAATACC
TGAGCTTAACTTGGGAACTGCCATTGATACTATTTGTCTTGAATGTCGTGGAGGTTAGCGGAATATGTCATGTAGCGGTG
AAATGCTTAGATATGACATAGAACACCTATTGCGAAGGCAGCTAACTACGCGAATATTGACGCTGAGGCACGAAAGCGTG
GGGATCAAACAGGATTAGATACCCGAGTAGTCCGGCTGACTGACTTGCTCAGTATGTATC
>ASV_6778
TACGTAGGGGGCGAGCGTTGTCCGGAGTTACTGGGCGTAAAGGGCATGCAGGCGGTCTGACGCGTTTTGTGTGACAGCGG
GTGGCTTAACTACCCGAGCATGCGAAAGACGGTTGGACTTGAGGGCTCGAGAGGGACACGGAATTCCGGGTGGAGTGGTG
AAATGCGTAGAGATCCGGAGGAACACCGAAGGCGAAGGCAGTGTCCTGGCGAGTACCTGACGCTGAGGTGCGAAAGCCAG
GGGAGCGAACGGGATTAGAAACCCCGGTAGTCCGGCTGACTGACTCGATGTCGTCAAATC
>ASV_6779
TACAGAGGGGGCCAGCGTTATTCGGAATTATTGGGCGTAAAGGGCGCGTAGGCGGCCATGCGTGTCTTCCGTGAAATCCC
TCGGCTTAACTGAGGACGTGCGGAAGAAACTGCAAGGCTCGAGTCCGGGAGAGGGGGGTGGAATTCCCAGTGTAGCGGTG
AAATGCGTAGATATTGGGAGGAACACCGGTGGCGAAGGCGGCCCCCTGGACCGGTACTGACGCTGAGGCGCGAAAGCGTG
GGTAGCAAACGGGATTAGATACCCGTGTAGTCCGGCTGACTGACTCAGTAACGGCCAATC
>ASV_6780
TACGTAGGAGACGAGCGTTGTCCGGAGTTACTGGGCGTAAAGGGTGCGCAGGCGGTTCGTTTGGTGGGTGGTGAAATCTC
CTGGCTCAACTGGGAGGGGGCCATCCAAACGGGCGAACTTGAGGCGTGGAGAGGGACGTGGAATTCCGGGTGGAGCGGTG
AAATGCGTAGAGATCCGGAGGAACACCGACGGCGAAGGCAGCGTCCTGGCCACGACCTGACGCTCAGGCACGAAAGCTGG
GGGAGCAAACAGGATTAGAAACCCCGGTAGTCCGGCTGACTGACTGGTATGACTCACATC
>ASV_6781
TACGTAGGCAGCAAGCGTTGTTCGGAGTTACTGGGCGTAAAGAGTGCGTAGGCGGTGGCCTAAGTTCGTTGTGAAATCTC
CCGGCTTAACTGGGAGGGTGCGGCGGAAACTGGGCTGCTGGAGTGTGGGAAAGGCAAGCGGAATTCCTGGTGTAGCGGTG
AAATGCGTAGATATCAGGAGGAACACCGGCGGTGTAGACGGCTTGCTAGACCATAACTGACGCTGAGGCACGAAAGCGTG
GGTAGCAAACAGGATTAGATACCCCTGTAGTCCGGCTGACTGACTGTAGAGCTGTTCATC
>ASV_6782
TACGTAGGCAGCAAGCGTTGTTCGGAATTACTGGGCGTAAAGAGTGTGTAGGCGGTTCTCTAAGTTCCGTGTGAAATCTC
CCGGCTTAACTGGGAGGGTGCGCGGGAAACTGGAGGGCTGGAGTATGGGAGAGGAAAGCGGAATTCCTGGTGTAGCGGTG
AAATGCGTAGATATCAGGAGGAACACCTGCGGTGTAGACAGCTTTCTGGACCATCACTGACGCTGAGACACGAAAGCGTG
GGTAGCAAACAGGATTAGAAACCCCGGTAGTCCGGCTGACTGACTGTAGAGCTGTTCATC
>ASV_6783
GACGGAGGGTGCAAGCGTTGTTCGGATTGACTGGGCGTAAAGGGCGTGTAGGCGGTTGGTCAAGTCTGATGTGAAAGCCC
GGAGCTCACCTCCGGAAGGGCATCAGAAACTAACCAGCTGGAGCGCGATAGAGGAGGGCGGAATTCCTGGTGTAGCGGTG
AAATGCGTAGATATCAGGAGGAACACCGGCGGCGAAGGCGGCCCTCTGGATCGTTGCTGACGCTGAGACGCGAAAGCGTG
GGGAGCAAACAGGATTAGAAACCCCAGTAGTCCGGCTGACTGACTTATTACCGGCATATC
>ASV_6784
GACGTAGGGGGCGAGCGTTATCCGGAGTTACTGGGCGTAAAGCGCACGTAGGCGGTGCGACGCGTTTCGCGTGACAGCTC
CCGGCTTACCTGGGAGAGGATGCGAAAGACGGTCGCACTTGAGGGCCAGAGAGGGACCTGGAATTCCGGGTGGAGCGGTG
AAATGCGTAGAGATCCGGAGGAACACCAAAGGCGAAGGCAGGGTCCTGGCTGGTGACTGACGCTGAGGTGCGAAAGCCAG
GGGAGCGAACGGGATTAGATACCCCGGTAGTCCGGCTGACTGACTTGTCATAGGTTCATC
>ASV_6785
TACGTAGGGGGCAAGCGTTGTCCGGAGTTACTGGGCGTAAAGCGCACGCAGGCGGTCATGTAAGTTTGGAGTGACAGTGC
CCGGCTTAACTGGGCAAGTGCTTCGAAAACTGCACGACTTGAGGGCTTCAGAGGGACACGGAATTCCGGGTGTAGTGGTG
AAATGCGTAGATATCCGGAGGAACACCGAAGGCGTAGGCAGTGTCCTGGGGAGTACCTGACGCTCAGGTGCGAAAGCCAG
GGGAGCGAACGGGATTAGATACCCCTGTAGTCCGGCTGACTGACTCCTATGTGATGGATC
>ASV_6786
TACAGAGGTGGCAAGCGTTGTTCGGAATTACTGGGCGTAAAGGGCGCGTAGGCGGCCTTCTCAGTCAGACGTGAAATCCC
CGAGCTTAACTCGGGAATTGCGTCTGATACTGGAAGGCTGGAGTTCGGGAGAGGAATGTGGAATTCCAGGTGTAGCGGTG
AAATGCGTAGATATCTGGAGGAACACCGGTGGCGAAGGCGGCATTCTGGACCGAAACTGACGCTGAGGCGCGAAAGCCAG
GGGAGCAAACGGGATTAGAAACCCCGGTAGTCCGGCTGACTGACTTGGTGTTGGTGTATC
>ASV_6787
TACGAAGGGGGCGAGCGTTGTTCGGATTTACTGGGCGTAAAGGGCGCGTAGGCGGCGGGCCAAGTCGAGTGTGAAAGCCC
CGGGCTCAACCCGGGAGGTGCGCTTGAGACTGGTCCGCTAGAGTTCGGGAGAGGAGAGTGGAATTCCCAGTGTAGAGGTG
AAATTCGTAGATATTGGGAAGAACACCGGTGGCGAAGGCGGCTCTCTGGACCGAGACTGACGCTGAGGCGCGAAAGCGTG
GGGAGCAAACAGGATTAGAAACCCGAGTAGTCCGGCTGACTGACTTCCTCCTATTGCATC
>ASV_6788
TACAGAGGGTGCAAGCGTTAATCGGAATTACTGGGCGTAAAGCGTGCGTAGACGGTTATTTAAGTCAGGTGTGAAAGCCC
CGGGCTCAACCTGGGAATTGCATTTGAGACTGAATAGCTAGGGTGCGGAAGAGGGAAGCGGAATTTCCGGTGTAGCGGTG
AAATGCGTAGATATCGGAAGGAACACCAGTGGCGAAAGCGGCTTCCTGGTCCAGCACCGACGTTCAGGCACGAAAGCGTG
GGGAGCAAACAGGATTAGAAACCCCGGTAGTCCGGCTGACTGACTTCGTTGGATGGTATC
>ASV_6789
TACGAAGGGGGCTAGCGTTGTTCGGAATTACTGGGCGTAAAGCGCGCGCAGGCGGCCATCCAAGTCAGTGGTGAAAGCCC
GGAGCTCAACTCCGGAATTGCCATTGAAACTGTTTGGCTCGAGTACGGGAGAGGTGAGTGGAATTCCCAGTGTAGAGGTG
AAATTCGTAGATATTGGGAAGAACACCGGTGGCGAAGGCGGCTCACTGGCCCGTTTCTGACGCTCATGCGCGACAGCGTG
GGGATCAAACAGGATTAGAAACCCTTGTAGTCCGGCTGACTGACTGCCTTAAGCGATATC
>ASV_6790
TACGAAGGGGGCTAGCGTTGTTCGGAATTACTGGGCGTAAAGCGCGTGTAGGCGGGTCTTTAAGTCAGGGGTGAAATGCC
AAGGCTCAACCTTGGAACTGCCTTTGATACTGGAGATCTTGAGTCCGGGAGAGGTGAGTGGAATTGCGAGTGTAGAGGTG
AAATTCGTAGATATTCGCAAGAACACCAGTGGCGAAGGCGGCTCACTGGCCCGGAACTGACGCTGAGACGCGAAAGCGTG
GGGAGCAAACAGGATTAGATACCCTTGTAGTCCGGCTGACTGACTCGTGATCTCTCCATC
>ASV_6791
TACGTGCGAGGCAAGCGTTATTCGTCATTAATGGGTCTAAAGGGTACGTAGGTGGTATAGATAATCAATAAATTATATAA
TAATAATAATTGATATTATCATACTAGAGTAAAAAGGAGTAACAAATACTAAGGAGGAGTGTAACAATACCTAGATACTT
ATGGGGTTGCAAAGCAGCGAAGGCATGTTACTACGAAAAACTGACGCTGAGGTACGAAGGCTTGGGTATCGATCGGGATT
AGATACCCCAGTAGTCCGGCTGACTGACTCATAGTTTAGCCATCTCGTATGCCGTCTTCT
>ASV_6792
CACGGGGGGAGCAAGCGTTGTTCGGAATCACTGGGCGTAAAGGGCGTGTAGGCGGATCGGTAAGTGGGATGTGAAATGCC
CCGGCTCACCCGGGGACCGGCATTCCAAACTGCCAGTCTAGAGTATGGGAGAGGATGAGGGAATTCCTGGTGTAGCGGTG
AAATGCGTAGATATCAGGAGGAACACCGGTGGCGAAGGCGCTCATCTGGCCCAATACTGACGCTGAGGCGCGAAAGCTAG
GGGAGCAAACGGGATTAGAAACCCCGGTAGTCCGGCTGACTGACTCATAGTTTAGCCATC
>ASV_6793
TACGTAGGTGGCAAGCGTTGTCCGGATTTATTGGGTTTAAAGGGTGCGTAGGCGGTTTTATAAGTCAGTGGTGAAATACG
GCAGCTCAACTGTCGAGGTGCCATTGATACTGTGAGACTTGAGTACAGACGAGGTAGGCGGAATTGACGGTGTAGCGGTG
AAATGCTTAGATATCGTCAAGAACACCGATAGCGAAGGCAGCTTACTAGGCTGTAACTGACGCTGAGGCACGAAAGTGTG
GGGATCAAACAGGATTAGAAACCCGTGTAGTCCGGCTGACTGACTCATAGTTTAGCCATC
>ASV_6794
TACGGAGGGTGCAAGCGTTATCCGGATTTACTGGGTTTAAAGGGTGCGCAGGCGGATATGTAAGTCAGTGGTGAAATCTC
TAGGCTTAACCTGGAAATTGCCATTGATACTATATGTCTTGAATGCTGTGGAGGTAAGCGGAATATGTCATGTAGCGGTG
AAATGCTTAGATATGACATAGAACACCTATTGCGAAGGCAGCTTACTACGCAGATATTGACGCTCATGCACGAAAGCGTG
GGGATCAAACAGGATTAGAAACCCCGGTAGTCCGGCTGACTGACTATGGCAGCTCTAATC
>ASV_6795
GACGGAGGGTGCAAGCGTTGTTCGGATTGACTGGGCGTAAAGGGCGTGTAGGCGGTTGGTCAAGTCTGGTGTGAAAGCCC
GGGGCTCAGCTCCGGAAGTGCATCGGAAACTAGCCGACTGGAGCGCGATAGAGGAGGGTGGAATTCCTGGTGTAGCGGTG
AAATGCGTAGATATCAGGAGGAACACCGGCGGCGAAGGCGGCCCTCTGGATCGTTGCTGACGCTGAGACGCGAAAGCGTG
GGGAGCAAACAGGATTAGATACCCCAGTAGTCCGGCTGACTGACTATGGCAGCTCTAATC
>ASV_6796
TACGTAGGCAGCAAGCGTTGTTCGGAGTTACTGGGCGTAAAGAGTGCGTAGGCGGTGGTCTAAGTTCGTTGTGAAATCTC
CCGGCTTAACTGGGAGGGTGCGGCGGAAACTGGGCTGCTGGAGTGTGGGAAAGGCAGGCGGAATTCCTGGTGTAGCGGTG
AAATGCGTAGATATCAGGAGGAACACCGGCGGTGTAGACGGCTTGCTAGACCATAACTGACGCTGAGGCACGAAAGCGTG
GGTAGCAAACAGGATTAGATACCCCGGTAGTCCGGCTGACTGACTATGGCAGCTCTAATC
>ASV_6797
GACGGGGAATACAAGCGTTATTCATCATAATTGGGTCTATAGGGTACGTATGCGGTATATTAATCATATAATCCTCTTTT
TCATTTAATTTAAAATAAATTAAGGAGGATGGTTGAAATAGTACACTAGAGTTTTAAAGGAGAAAGGGGAAGACAAAGTT
TAGGATTAAAAAACTTCGACACTTAATGGTCCACCCACGGCGTAGGCACCTTTCTATTAAAAACTGACGCAAAGGGACGA
AGGCATGGGAATCGAAAGGGATTAGATACCCGGGTAGTCCGGCTGACTGACTGGTATGAC
>ASV_6798
TACAGAGGTCTCAAGCGTTGTTCGGATTCATTGGGCGTAAAGGGCGCGTAGGCTGCGGGGTAAGTCGGGTGTGAAATCTC
AGAGCTCAACTCTGAAATTGCACTTGATACTGCTCTGCTAGAGGACTGGAGAGGAGATTGGAATTCACGGTGTAGCAGTG
AAATGCGTAGATATCGTGAGGAAGACCAGTGGCGAAGGCGGATCTCTGGACAGTTCCTGACGCTGAGGCGCGAAGGCCAG
GGGAGCAAACGGGATTAGAAACCCGTGTAGTCCGGCTGACTGACTTATTACCGGCATATC
>ASV_6799
TACGAAGGGGGCTAGCGTTGCTCGGATTGACTGGGCGTAAAGGGCGCGTAGGCGGTTCGTACAGTCAGACGTGAAATTCC
TGGGCTCAACCTGGGGGCTGCGTTTGATACGTGCGGACTTGAGTGCGGAAGAGGGTCGTGGAATTCCCAGTGTAGAGGTG
AAATTCGTAGATATTGGGAAGAACACCGGTGGCGAAGGCGGCGACCTGGTCCGATACTGACGCTGAGGCGCGAAAGCGTG
GGGAGCAAACAGGATTAGAAACCCCTGTAGTCCGGCTGACTGACTTGTCATAGGTTCATC
>ASV_6800
TACGGAGGGGGCGAGTGTTGTTCGGAATTACTGGGCGTAAAGGGCGCGCAGGCGGCTTGGCAAGTCGAGTGTGAAATCCC
TTGGCTTAACTAAGGAATGGCGCTCGAAACTACCTCGCTAGAGGACGGGAGAGGGAAGTGGAACTCTCGGTGTAGGGGTG
AAATCTGTAGATATCGAGAGGAACACCGGTGGCGAAGGCGGCTTCCTGGCCCGTAACTGACGCTGAGGCGCGAAAGCGTG
GGGAGCAAACAGGATTAGAAACCCCAGTAGTCCGGCTGACTGACTTGGTGTTGGTGTATC
>ASV_6801
TACAGAGGGTGCAAGCGTTGTTCGGAATTATTGGGCGTAAAGCGCGTGTAGGCGGCAAGGCATGTCGGGTGTGAAAGCCC
TCGGCTTAACCGAGGAAGTGCGCCCGAAACTACTTTGCTTGAGTACCAGAGAGGACGGCGGAACTCCCGGTGTAGAGGTG
AAATTCGTAGATATCGGGAAGAACACCAGTGGCGAAGGCGGCCGTCTGGATGGATACTGACGCTGAGACGCGAAAGCGTG
GGGAGCAAACAGGATTAGATACCCCGGTAGTCCGGCTGACTGACTAGTGACGTTCGGATC
>ASV_6802
TACGGGGGGAGCAAGCGTTGTTCGGATTTACTGGGCGTAAAGGGCGCGTAGGCGGCGCAACAAGTCACTTGTGAAATCTC
CGGGCTTAACTCGGAAAGGTCAAGTGATACTGTTGTGCTAGAGTGCGGAAGGGGCAACTGGAATTCTCGGTGTAGCGGTG
AAATGCGTAGATATCGAGAGGAACACCTGCGGCGAAGGCGGGTTGCTGGGCCGACACTGACGCTGATGCGCGAAAGCCAG
GGGAGCGAACGGGATTAGATACCCTTGTAGTCCGGCTGACTGACTAGTGACGTTCGGATC
>ASV_6803
TACGAAGGGGGCAAGCGTTGTTCGGAATTACTGGGCGTAAAGGGCGCGTAGGCGGCCGTCTTTGTCAGGTGTGAAAGCCC
CAGGCTCAACCTGGGAATTGCACTTGGGACGGGATGGCTTGAGTTCGGGAGAGGAGAGTGGAATTCCCAGTGTAGAGGTG
AAATTCGTAGATATTGGGAAGAACACCGGTGGCGAAGGCGGCTCTCTGGACCGATACTGACGCTGAGGCGCGAAAGCGTG
GGGAGCAAACAGGATTAGATACCCTGGTAGTCCGGCTGACTGACTAGTGACGTTCGGATC
>ASV_6804
GACAGAGGTGGCTAGCGTTGTTCGGATTTATTGGGCGTAAAGCGCACGCAGGCGGTTTGGTAAGTCAGAGGTGAAATTCC
GCAGCTTAACTGCGGAACTGCCTTTGATACTGCCTTTCTCGAGTGCATGAGGGGGAAGCGGAATTCCGGGTGTAGAGGTG
AAATTCGTAGATATCCGGAGGAACACCGGTGGCGAAGGCGGCTTCCTGGCATGTAACTGACGCTCAGGTGCGAAAGCGTG
GGTAGCAAACAGGATTAGAAACCCGGGTAGTCCGGCTGACTGACTTCGTTGGATGGTATC
>ASV_6805
TACGTAGGGGGCGAGCGTTGTCCGGAGTTACTGGGCGTAAAGGGCATGCAGGCGGTCGTACGCGTTTTGTGTGACAGCGG
GAGGCTTAACTTCCCGAGTATGCGAAAGACGGTATGACTTGAGGGCTCGAGAGGGACACGGAATTCCGGGTGGAGTGGTG
AAATGCGTAGAGATCCGGAGGAACACCGAAGGCGAAGGCAGTGTCCTGGCGAGCGACTGACGCTGAGGTGCGAAAGCTAG
GGGAGCGAACGGGATTAGAAACCCCGGTAGTCCGGCTGACTGACTGCCTTAAGCGATATC
>ASV_6806
TACAGAGGTCTCAAGCGTTGTTCGGATTCATTGGGCGTAAAGGGTGCGTAGGTGGTGATGCAAGTCTGGTGTGAAATCTC
GGAGCTTAACTCCGAAATGGCACCGGATACTGCGTTGCTCGAGGACTGTAGAGGAGATCGGAATTCACGGTGTAGCAGTG
AAATGCGTAGATATCGTGAGGAAGACCAGTTGCGAAGGCGGATCTCTGGGCAGTTCCTGACACTGAGGCACGAAGGCCAG
GGGAGCAAACGGGATTAGATACCCCGGTAGTCCGGCTGACTGACTGGCTCTGCTCTTATC
>ASV_6807
TACGAAGGGGGCTAGCGTTGTTCGGAATTACTGGGCGTAAAGCGTGCGCAGGCGGCCATCCAAGTCAGTGGTGAAAGCCC
GGAGCTCAACTCCGGAATTGCCATTGAAACTGTTTGGCTCGAGTACGAGAGAGGTGAGTGGAATTCCCAGTGTAGAGGTG
AAATTCGTAGATATTGGGAAGAACACCGGTGGCGAAGGCGGCTCACTGGCTCGTAACTGACGCTCATGCACGACAGCGTG
GGGATCAAACAGGATTAGATACCCTGGTAGTCCGGCTGACTGACTGGCTCTGCTCTTATC
>ASV_6808
AACGTAGGGGGCCAGCGTTGCTCGGAATTACTGGGCGTAAAGGGTTCGTAGGCGGTGCGGCAAGTCGGAAGTGAAATCTC
TGGGCTTAACTCAGAGACTGCTCCCGAAACTGCCGTGCTCGAGTGCGGGAGAGGCGAGTGGAATTGCAGGTGTAGCGGTG
AAATGCGTAGATATCTGCAGGAACACCCGTGGCGAAGGCGGCTCGCTGGACCGCAACTGACGCTGAGGAACGAAAGCTAG
GGGAGCAAACAGGATTAGAAACCCCGGTAGTCCGGCTGACTGACTGGCTCTGCTCTTATC
>ASV_6809
TACGTAGGGGGCGAGCGTTGTCCGGAGTTACTGGGCGTAAAGGGCACGCAGGCGGTGCGGCGCGTGTCGCGTGACAGCGG
GTGGCTTAACTGCCCGAGGGTGCGACAGACGGCCGGACTTGAGGGCCAGAGAGGGACCTGGAATTCCGGGTGGAGTGGTG
AAATGCGTAGATATCCGGAGGAACACCAAAGGCGAAGGCAGGGTCCTGGCTGGTGACTGACGCTGAGGTGCGAAAGCTAG
GGGAGCGAACGGGATTAGATACCCCTGTAGTCCGGCTGACTGACTCATAGTTTAGCCATC
>ASV_6810
TACGTAGGGTGCGAGCGTTAATCGGAATTACTGGGCGTAAAGTGTGCGCAGGCGGCCGCTCAAGTCGAGTGTGAAATCCC
CGAGCTTAACTTGGGAATTGCGCTCGAAACTAAGTGGCTGGAGTGTGGCAGAGGAAGGTGGAATTCCACGTGTAGCGGTG
AAATGCGTAGAGATGTGGAGGAACACCGATGGCGAAGGCAGCCTTCTGGGCCAACACTGACGCTCATGCACGAAAGCGTG
GGGAGCAAACAGGATTAGAAACCCCTGTAGTCCGGCTGACTGACTCATAGTTTAGCCATC
>ASV_6811
TACGGGGGGGGCAAGCGTTGTTCGGAATTACTGGGCGTAAAGGGTTTGTAGGTGGCTTGTTTAGTCAGACGTGAAATCCC
TCGGCTCAACCGGGGAACTGCGTCTGAGACTGGCGAGCTCGAGTGCAGGAGAGGAACGCGGAATTCCAGGTGTAGCGGTG
AAATGCGTAGATATCTGGAGGAACACCCGTGGCGAAGGCGGCGTTCTGGACTGTAACTGACACTGAAAAACGAAAGCCAG
GGGAGCAAACGGGATTAGATACCCCGGTAGTCCGGCTGACTGACTCATAGTTTAGCCATC
>ASV_6812
TACGTAGGTGGCAAGCGTTGTTCGGAATTACTGGGCGTAAAGGGCGCGTAGGCGGCTTGTTAAGTCGGCTGTGAAAGCCC
GGGGCTCAACCCCGGAGGGTCGGCCGATACTGGCGAGCTAGAGTACGGAAGAGGTAGCTGGAATTCCCGGTGTAGCGGTG
AAATGCGTAGATATCGGGAGGAACACCAGAGGCGAAGGCGGGCTACTGGGCCGATACTGACGCTGATGCGCGAAAGCCAG
GGTAGCAAACGGGATTAGAAACCCCTGTAGTCCGGCTGACTGACTCGATGTCGTCAAATC
>ASV_6813
TACGAAGGGGGCTAGCGTTGTTCGGAATTACTGGGCGTAAAGGGCGCGTAGGCTGTGCTGTAAGTCAGGCGTGAAAGCCC
CGGGCTCAACCTGGGAATTGCGCTTGATACTGCGGCGCTGGAAGGTGGGAGAGGATGGCGGAATTCCCAGTGTAGAGGTG
AAATTCGTAGATATTGGGAAGAACACCGGTGGCGAAGGCGGCCATCTGGCCCACCATTGACGCTGAGGCGCGAAAGCGTG
GGGAGCAAACAGGATTAGATACCCGAGTAGTCCGGCTGACTGACTTCCCATTGAAGGATC
>ASV_6814
TACGAAGGGGGCAAGCGTTGTTCGGAATTACTGGGCGTAAAGGGCGCGTAGGCGGCTATCTTTGTCAGGTGTGAAAGCCC
CAGGCTCAACCTGGGAATTGCACTTGGGACGGGGTAGCTTGAGTTCGGGAGAGGAGAGTGGAATTCCCAGTGTAGAGGTG
AAATTCGTAGATATTGGGAAGAACACCGGTGGCGAAGGCGGCTCTCTGGACCGATACTGACGCTGAGGCGCGAAAGCGTG
GGGAGCAAACAGGATTAGAAACCCCGGTAGTCCGGCTGACTGACTATGGCAGCTCTAATC
>ASV_6815
TACGTAGGGTGCAAGCGTTAATCGGAATTACTGGGCGTAAAGCGTGCGCAGGCGGTTTTGTAAGACAGAGGTGAAATCCC
CGGGCTCAACCTGGGAACTGCCTTTGTGACTGCAAGGCTGGAGTGCGGCAGAGGGGGATGGAATTCCGCGTGTAGCAGTG
AAATGCGTAGATATGCGGAGGAACACCGATGGCGAAGGCAATCCCCTGGGCCTGCACTGACGCTCATGCACGAAAGCGTG
GGGAGCAAACAGGATTAGAAACCCCGGTAGTCCGGCTGACTGACTATGGCAGCTCTAATC
>ASV_6816
CACGTAGGGCGCAAGCGTTGTCCGGAATTATTGGGCGTAAAGAGCTCGTAGGCGGTCTGTTGCGTCCGCTGTGAAAACTC
GGGGCTTAACCCCGAGCCTGCAGTGGATACGGGCAGACTAGAGGTAGGTAGGGGAGAATGGAATTCCCGGTGTAGCGGTG
AAATGCGCAGATATCGGGAGGAACACCGGTGGCGAAGGCGGTTCTCTGGGCCTTACCTGACGCTGAGGAGCGAAAGCGTG
GGGAGCGAACAGGATTAGATACCCCTGTAGTCCGGCTGACTGACTCAGTAACGGCCAATC
>ASV_6817
TACAGAGGTCTCAAGCGTTGTTCGGATTCATTGGGCGTAAAGGGTGTGTAGGTGGCACGCTAAGTCGGGTGTGAAATTTC
GGAGCTTAACTCCGAAACTGCATTCGATACTGACGTGCTTGAGGACTGGAGAGGAGACTGGAATTCATGGTGTAGCAGTG
AAATGCGTAGAGATCATGAGGAAGACCAGTGGCGAAGGCGGGTCTCTGGACAGTTCCTGACACTGAGACACGAAGGCCAG
GGGAGCAAACGGGATTAGAAACCCGTGTAGTCCGGCTGACTGACTGGTATGACTCACATC
>ASV_6818
TACGTAGGGGACGAGCGTTGTCCGGAGTTACTGGGCGTAAAGGGCCCGCAGGCGGTCTGCCGCGTTTGGACTGACAGCTC
CCGGCTTAACTGGGAGAGCGGTGCGAAGACGGGTGGACTGAGAGGACCAGAGAGGGACATGGAACTCCGGGTGTAGTGGT
GAAATGCGTAGATATCCGGAAGAACACCAAAGGCGCAGGCAGTGTCCTGGCTGGTACCTGACGCTGAGGGGCGAAAGCTA
GGGGAGCGAACGGGATTAGAAACCCCGGTAGTCCGGCTGACTGACTGGTATGACTCACAC
>ASV_6819
TACGTAGGGGGCGAGCGTTATCCGGAGTTACTGGGCGTAAAGCGCACGTAGGCGGTCTGCTAAGTTCGGAGTGACAGTCA
CCAGCTTAACTGGTGAAGTACTTTGAAAACTGGCGGACTTGAGAGCGAGAGAGGGACATGGAATTCCGGGTGGAGCGGTG
AAATGCGTAGAGATCCGGAGGAACACCAAAGGCGAAGGCAGTGTCCTGGCTCGTTTCTGACGCTGAGGTGCGAAAGCCAG
GGGAGCGAACGGGATTAGATACCCCGGTAGTCCGGCTGACTGACTTTCTCCGTGTCGATC
>ASV_6820
TACGTAGGGGGCGAGCGTTGTCCGGAGTTACTGGGCGTAAAGGGCATGCAGGCGGTCAGGCGCGTTTTGTGTGACAGCGG
ATGGCTTAACTATCCGAGGATACGAAAGACGGCGTGACTTGAGAGCGCGAGAGGGACACGGAATTCCGGGTGGAGTGGTG
AAATGCGTAGAGATCCGGAGGAACACCGAAGGCGAAGGCAGTGTCCTGGCGCGTATCTGACGCTGAGGTGCGAAAGCCAG
GGGAGCGAACGGGATTAGAAACCCGAGTAGTCCGGCTGACTGACTCCTATGTGATGGATC
>ASV_6821
TACGAAGGGGGCAAGCGTTGTTCGGAATTACTGGGCGTAAAGGGCGCGTAGGCGGCTTATCAAGTCAGGCGTGAAATTCC
CGGGCTCAACCTGGGGGCTGCGCTTGATACTGATGAGCTTGAATGCGGGAGAGGATAGTGGAATTCCCAGTGTAGAGGTG
AAATTCGTAGATATTGGGAAGAACACCGGTGGCGAAGGCGGCTATCTGGCCCGTAATTGACGCTGAGGCGCGAAAGCGTG
GGGAGCAAACAGGATTAGAAACCCCAGTAGTCCGGCTGACTGACTTGGTGTTGGTGTATC
>ASV_6822
GACAGAGGTGCCAAGCGTTAGGCGGAATCACTGGGCTTAAAGCGTGTGTAGGTGGACTGGTAAGTACCTTGTGAAATCCC
ACGGCTCAACCGTGGAACTGCTTGGTATACTGCTGGTCTTGAGCAACCTAGGGGTCAGTGGAACAAATGGTGGAGCGGTG
AAATGCGTAGATATCATTTGGAACGCCAATGGTGAAAACAGCTGACTGGGGGTTTGCTGACACTGAGACACGAAAGCCAG
GGGAGCAAACGGGATTAGAAACCCGGGTAGTCCGGCTGACTGACTTCCTCCTATTGCATC
>ASV_6823
TACGTAGGTGGCAAGCGTTGTCCGGATTTATTGGGTTTAAAGGGTGCGTAGGCGGCCCTGTAAGTCAGTGGTGAAATACG
GCAGCTCAACTGTCGAGGTGCCATTGATACTGCGGGGCTTGAGTACTGATGAGGTAGGCGGAATTGACGGTGTAGCGGTG
AAATGCTTAGATATCGTCAAGAACACCGATAGCGAAGGCAGCTTACCAAGCAGTAACTGACGCTCAGGCACGAAAGTGCG
GGGATCAAACAGGATTAGATACCCCGGTAGTCCGGCTGACTGACTTCGTTGGATGGTATC
>ASV_6824
TACAGAGGTCCCAAGCGTTGTTCGGATTCACTGGGCGTAAAGGGTGCGTAGGCGGTTGAGTAAGTCTGACGTGAAATCTC
CGGGCCTAACCCGGAAACTGCGTTGGATACTATTCAGCTAGAGGAATGGAGGGGAGACTGGAATACTTGGTGTAGCAGTG
AAATGCGTAGATATCAAGTGGAACACCAGTGGCGAAGGCGAGTCTCTAGACATTTCCTGACGCTGAGGCACGAAAGCCAG
GGGAGCAAACGGGATTAGAAACCCTTGTAGTCCGGCTGACTGACTTCGTTGGATGGTATC
>ASV_6825
TACGTAGGGACCAAGCGTTGTTCGGATTTACTGGGCGTAAAGGGCGCGTAGGCGGCGTGACAAGTCACTTGTGAAATCTC
CGGGCTTAACTCGGAACGGCCAAGTGAAACTGTCATGCTAGAGTGCGGAAGGGGCAATCGGAATTCTTGGTGTAGCGGTG
AAATGCGTAGATATCAAGAGGAACACCTGAGGTGAAGACGGGTTGCTGGGCCGACACTGACGCTGATGCGCGAAAGCCAG
GGGAGCAAACGGGATTAGAAACCCCGGTAGTCCGGCTGACTGACTGCCTTAAGCGATATC
>ASV_6826
TACAGAGGTCTCAAGCGTTGTTCGGATTCATTGGGCGTAAAGGGCGCGTAGGCGGCGGGGCAAGTCGGGTGTGAAATCTC
AGAGCTCAACTCTGAAACTGCACTCGATACTGCTCTGCTAGAGGACTGGAGAGGAGATTGGAATTCACGGTGTAGCAGTG
AAATGCGTAGATATCGTGAGGAAGACCAGTGGCGAAGGCGGATCTCTGGACAGTTCCTGACGCTGAGGCGCGAAGGCCAG
GGGAGCAAACGGGATTAGAAACCCCTGTAGTCCGGCTGACTGACTGCCTTAAGCGATATC
>ASV_6827
GACGAAGGGGGCTAGCGTTGTTCGGAATTACTGGGCGTAAAGCGCGTGTAGGCGGTTGTTCAAGTCGGGTGTGAAAGCCT
TGAGCTCAACTCAAGAAATGCACTCGATACTGAATGACTAGAGGACCGGAGAGGATAGTGGAATTCCCAGTGTAGTGGTG
AAATACGTAGAGATTGGGAAGAACACCAGTGGCGAAGGCGGCTATCTGGACGGTTTCTGACGCTAAGACGCGAAAGCGTG
GGGAGCAAACAGGATTAGATACCCCGGTAGTCCGGCTGACTGACTGCCTTAAGCGATATC
>ASV_6828
TACGTAGGGGGCAAGCGTTGTCCGGAGTTACTGGGCGTAAAGCGCACGCAGGCGGTCGTGTAAGTTTGGAGTGACAGTGC
CCGGCTTAACTGGGCAAGTGCTTCGAAAACTGCATGACTTGAGGGCTTCAGAGGGACACGGAATTCCGGGTGTAGTGGTG
AAATGCGTAGATATCCGGAGGAACACCGAAGGCGTAGGCAGTGTCCTGGGGAGTACCTGACGCTCAGGTGCGAAAGCCAG
GGGAGCGAACGGGATTAGAAACCCGGGTAGTCCGGCTGACTGACTGCCTTAAGCGATATC
>ASV_6829
TACGTAGGGTGCGAGCGTTAATCGGAATTACTGGGCGTAAAGCGTGCGCAGGCGGTTTTGTAAGCCAGATGTGAAATCCC
CGGGCTTAACCTGGGAATGGCATTTGGGACTGCAAGGCTGGAGTTTGGCAGAGGAGACTGGAATTCCTGGTGTAGCAGTG
AAATGCGTAGATATCAGGAGGAATACCGATGGCGAAGGCAGGTCTCTGGGCTATAACTGACGCTCATGCACGAAAGCGTG
GGGAGCAAACAGGATTAGATACCCCGGTAGTCCGGCTGACTGACTCGTGATCTCTCCATC
>ASV_6830
TACAGAGGTCTCAAGCGTTGTTCGGATTCATTGGGCGTAAAGGGCGCGTAGGCGGCGGGGTAAGTCGGGTGTGAAATCTC
AGAGCTCAACTCTGAAACTGCACTCGATACTGCTTTGCTCGAGGACTGGAGAGGAGATTGGAATTCACGGTGTAGCAGTG
AAATGCGTAGAGATCGTGAGGAAGACCAGTGGCGAAGGCGGATCTCTGGACAGTTCCTGACGCTGAGGCGCGAAGGCCAG
GGGAGCAAACGGGATTAGAAACCCCGGTAGTCCGGCTGACTGACTGGCTCTGCTCTTATC
>ASV_6831
TACGAGGGGGGCGAGCGTTGTTCGGAATTATTGGGCGTAAAGGGTGCGTAGGCGGTTTTGTAAGTCTTATGTGAAATCTA
TGGGCTCAACTCATAGACTGCATGAGAAACTGCAGGGCTTGAGTATGGGAGAGGTGAGTGGAATTCCTGGTGTAGCGGTG
AAATGCGTAGATATCAGGAGGAACACCTGTGGCGAAAGCGGCTCACTGGACCATAACTGACGCTGATGCACGAAAGCTAG
GGGAGCAAACAGGATTAGATACCCCTGTAGTCCGGCTGACTGACTGGCTCTGCTCTTATC
>ASV_6832
GACGAACCGTACAAACGTTATTCGGAATCACTGGGCTTAAAGGGTGCGTAGGCGGCTCAGAAAGTTGGGTGTGAAATCCC
TCGGCTCAACCGAGGAACTGCGCCCAAAACTACTGAGCTCGAGGGAGACAGAGGTAAGCGGAACTTAGGGTGGAGCGGTG
AAATGCGTTGATATCCTAAGGAACACCAGTTGCGAAAGCGGCTTACTGGGTCTCTTCTGACGCTGAGGCACGAAAGCTAG
GGGAGCGAACGGGATTAGAAACCCCTGTAGTCCGGCTGACTGACTTGCTCAGTATGTATC
>ASV_6833
TACGTAGGGAGCAAGCGTTGTCCGGAATCATTGGGCGTAAAGCGCGCGTAGGTGGCCTCATAAGTCCGTTGTGAAAGTCA
AAGGCTCAACCTTTGAAAGCCGATGGATACTGTGAGGCTAGAGTCCGGAAGAGGCGAGTGGAATTCCTGGTGTAGCGGTG
GAATGCGCAGATATCAGGAGGAACACCAATAGCGAAGGCAGCTCGCTGGGACGGTACTGACACTGAGGCGCGAAAGCGTG
GGGAGCGAACAGGATTAGAAACCCCGGTAGTCCGGCTGACTGACTTGCTCAGTATGTATC
>ASV_6834
TACAGAGGGTGCGAGCGTTGTCCGGAATCACTGGGCGTAAAGGGCGCGTAGGCGGCTCGGTAAGGTTGCGGTGAAAGCCC
GGGGCTCAACCCCGGGTCGGCCGTGGCAACTGCTGGGCTGGAGCACTGTAGAGGCAGGTGGAATTCCGGGTGTAGCGGTG
GAATGCGTAGAGATCCGGAAGAACACCGGTGGCGAAGGCGGCCTGCTGGGCAGTAGCTGACGCTGATGCGCGACAGCGTG
GGGAGCAAACAGGATTAGAAACCCGGGTAGTCCGGCTGACTGACTTGCTCAGTATGTATC
>ASV_6835
TACGGAGGGTGCGAGCGTTGTCCGGAATCACTGGGCGTAAAGGGCGCGTAGGTGGCGCGGGAAGTCAACGGTGAAAGTTC
AGGGCTCAACCCTGAATCGGCCGTCGATACTCCTGGGCTTGAGCACTGTAGAGGCAGGTGGAATTCCGGGTGTAGCGGTG
GAATGCGTAGAGATCCGGAAGAACACCGGTGGCGAAGGCGGCCTGCTGGGCAGTTGCTGACACTGATGCGCGACAGCGTG
GGGAGCAAACAGGATTAGAAACCCCGGTAGTCCGGCTGACTGACTTGCTCAGTATGTATC
>ASV_6836
TACGTAGGGTGCAAGCGTTGCCCGGATTTATTGGGCGTAAAGGGCGCGTAGGCGGCTGTGCACGTCCGTTGTGAAATCGC
CCGGCTCAACTGGGCGGGGTCAGCGGATACGGCACAGCTTGAGCAAGCTAGGGGGCAATGGAATTCCCGGTGTAGTGGTG
GAATGCGTAGATATCGGGAGGAACACCAGTGGCGAAGGCGGTTGCCTGGAGCTTTGCTGACGCTGAGGCGCGAAAGCGTG
GGGAGCGATCCGGATTAGATACCCCTGTAGTCCGGCTGACTGACTCGATGTCGTCAAATC
>ASV_6837
TACGTAGGGTGCGAGCGTTAATCGGAATTACTGGGCGTAAAGCGTGCGCAGGCGGTTGTGTAAGACAGGCGTGAAATCCC
CGGGCTCAACCTGGGAACTGCGCTTGTGACTGCACAGCTAGAGTACGGCAGAGGGGGGTGGAATTCCACGTGTAGCAGTG
AAATGCGTAGAGATGTGGAGGAACACCGATGGCGAAGGCAGCCCCCTGGGCCGATACTGACGCTCATGCACGAAAGCGTG
GGTAGCAAACAGGATTAGATACCCCAGTAGTCCGGCTGACTGACTCGATGTCGTCAAATC
>ASV_6838
TACAGAGGTCCCGAGCGTTGTTCGGATTCACTGGGCGTAAAGGGTGCGTAGGTGGCAGGGTAAGTTTGATGTGAAATCTC
CGGGCTTAACCCGGAAACTGCATTGAATACTATCCTGCTCGAGGGTTGGAGGGGGGACTGGAATTCTCGGTGTAGCAGTG
AAATGCGTAGATATCGAGAGGAACACCAGTGGCGAAGGCGAGTCCCTGGACAACTCCTGACACTGAGGCACGAAAGCTAG
GGGAGCAAACAGGATTAGAAACCCTGGTAGTCCGGCTGACTGACTTCCCATTGAAGGATC
>ASV_6839
TACGTAGGCAGCAAGCGTTGTTCGGAATTACTGGGCGTAAAGAGTGTGTAGGCGGTTCTCTAAGTTCCGTGTGAAATCTC
CCGGCTTAACTGGGAGGGTGCGCGGGAAACTGGAGGGCTGGAGTATGGGAGAGGAAAGCGGAATTCCTGGTGTAGCGGTG
AAATGCGTAGATATCAGGAGGAACACCTGCGGTGTAGACAGCTTTCTGGACCATCACTGACGCTGAGACACGAAAGCGTG
GGTAGCAAACAGGATTAGAAACCCCAGTAGTCCGGCTGACTGACTTTGCCACTAGATATC
>ASV_6840
GACGTAGGGGGCGAGCGTTGTCCGGAGTTACTGGGCGTAAAGGGCCCGCAGGCGGGAGGGTGCGTTTGGTGTGACAGCTC
GTGGCTTCACTACGAGAGGATACCAAAGACGGCCGTTCTTGAGGGCCAGAGAGGGACCTGGAAGTCCGGGTGGAGCGGTG
AAATGCGTAGAGATCCGGAGGAACACCGAAAGCGAAGGCAGGGTCCTGGCTGGTACCTGACGCTCGTGGGCGAAAGCTAG
GGGAGCGAACGGGATTAGATACCCCGGTAGTCCGGCTGACTGACTGTAGAGCTGTTCATC
>ASV_6841
GACGTAGGGGGCGAGCGTTGTCCGGAATCACTGGGCGTAAAGCGCGTGCAGGCGGCCTGGTAAGTCCCGTGTGAAAGCCT
ACGGCTCAACTGTAGGAGGTCGCGGGAGACCGCCGGGCTTGAGGGCAGGAGAGGGAAGTAGAATTCCCGGTGTAGCGGTG
AAATGCGTAGATATCGGGAGGAATGCCAGTGGCGAAGGCGGCTTCCTGGCCTGCTTCTGACGCTGAGACGCGAAAGCTGG
GGGAGCGAACGGGATTAGAAACCCCGGTAGTCCGGCTGACTGACTTATTACCGGCATATC
>ASV_6842
TACGTAGGTGGCAAGCGTTGTTCGGAATTACTGGGCGTAAAGGGCGCGTAGGCGGCTTGTTAAGTCGGCTGTGAAAGCCC
GGGGCTCAACCCCGGAGGGTCGGCCGATACTGGCGAGCTGGAGTACGGAAGAGGTAGCTGGAATTCCCGGTGTAGCGGTG
AAATGCGTAGATATCGGGAGGAACACCAGAGGCGAAGGCGGGCTACTGGGCCGATACTGACGCTGATGCGCGAAAGCCAG
GGGAGCAAACGGGATTAGAAACCCCAGTAGTCCGGCTGACTGACTTATTACCGGCATATC
>ASV_6843
CACGTAGGGCGCAAGCGTTGTCCGGAATTATTGGGCGTAAAGAGCTCGTAGGCGGTCTGTTGCGTCTGCTGTGAAAACCC
GGGGCTTAACCCCTGGCTTGCAGTGGATACGGACAGACTAGAGGTAGGTAGGGGAGAATGGAATTCCCGGTGTAGCGGTG
AAATGCGCAGATATCGGGAGGAACACCGGTGGCGAAGGCGGTTCTCTGGGCCTTACCTGACGCTGAGGAGCGAAAGCGTG
GGGAGCGAACAGGATTAGATACCCTAGTAGTCCGGCTGACTGACTTGTCATAGGTTCATC
>ASV_6844
TACGTAGGGGGCGAGCGTTGTCCGGAGTTACTGGGCGTAAAGGGCATGTAGGCGGTCTGCTAAGTTCGGAGTGACAGTCA
CCAGCTTAACTGGTGAAGGACTTTGAAAACTGGTGGACTTGAGAGCGAAAGAGGGACACGGAATTCCGGGTGGAGCAGTG
AAATGCGTAGAGATCCGGAGGAACACCAAAGGCGAAGGCAGTGTCCTGGCTCGTTTCTGACGCTGAGGTGCGAAAGCCAG
GGGAGCGAACGGGATTAGATACCCCAGTAGTCCGGCTGACTGACTAGTGACGTTCGGATC
>ASV_6845
TACGTGAGAGGCAAGCGTTATTCGTCATTAATGGGTCTAAAGGGTACGTAGGTGGTATAGTAAATCTTTTCTTAAATAAC
ACTTAAAAGTGGGTTTGATAATACTAAACTAGAGTCAAAAGGAGTAACAAATACAACAAGTGGAGTGTAACAATACTTAG
ATACTTGAAGGGTTGCGAAGCGGCGAAGGCATGTTACTATTGAAAACTGACACTGAGGTACGAAGGCATGGGTATCGACC
GGGATTAGAAACCCGTGTAGTCCGGCTGACTGACTTCCTCCTATTGCATCTCGTATGCCG
>ASV_6846
TACGTAGGTGGCAAGCGTTGTTCGGAATTACTGGGCGTAAAGGGCGCGTAGGCGGCTTGTTAAGTCGGCTGTGAAAGCCC
GGGGCTCAACCCCGGAGGGTCGGCCGATACTGGCGAGCTGGAGTACGGAAGAGGTAGCTGGAATTCCCGGTGTAGCGGTG
AAATGCGTAGATATCGGGAGGAACACCAGAGGCGAAGGCGGGCTACTGGGCCGATACTGACGCTGATGCGCGAAAGCCAG
GGGAGCAAACGGGATTAGATACCCGTGTAGTCCGGCTGACTGACTTCCTCCTATTGCATC
>ASV_6847
TACGGAGGGTGCAAGCGTTATCCGGATTCACTGGGTTTAAAGGGTGCGTAGGTGGGCAGGTAAGTCAGTGGTGAAATCTC
CGGGCTTAACCCGGAAACTGCCGTTGATACTATCTGTCTTGAATATCGTGGAGATGAGCGGAATATGTCATGTAGCGGTG
AAATGCTTAGATATGACATAGAACACCGATTGCGAAGGCAGCTCGTTACACGGTTATTGACGCTGAGGCACGAAAGCGTG
GGGATCAAACAGGATTAGAAACCCTAGTAGTCCGGCTGACTGACTTCGTTGGATGGTATC
>ASV_6848
GACGTAGGGGGCGAGCGTTATCCGGAGTTACTGGGCGTAAAGAGCCCGTAGGCGGTGCGACGCGTTTTGCCTGACAGCTC
TCGGCTTACCTGAGAGAGAGGGCGAAAGACGGTCGCACTTGAGGACCAGAGAGGGACCTGGAATTCCGGGTGGAGCGGTG
AAATGCGTAGAGATCCGGAGGAACACCAAAGGCGAAGGCAGGGTCCTGGCTGGTGACTGACGCTGAGGGGCGAAAGCCAG
GGGAGCGAACGGGATTAGAAACCCGTGTAGTCCGGCTGACTGACTGGCTCTGCTCTTATC
>ASV_6849
TACGGAGGGTGCGAGCGTTGTCCGGAATCACTGGGCGTAAAGGGCGCGTAGGTGGCGCGGGAAGTCAACGGTGAAAGTTC
AGGGCTCAACCCTGAATCGGCCGTCGATACTCCTGGGCTTGAGCACTGTAGAGGCAGGTGGAATTCCGGGTGTAGCGGTG
GAATGCGTAGAGATCCGGAAGAACACCGGTGGCGAAGGCGGCCTGCTGGGCAGTTGCTGACACTGATGCGCGACAGCGTG
GGGAGCAAACAGGATTAGATACCCGAGTAGTCCGGCTGACTGACTCATAGTTTAGCCATC
>ASV_6850
TACAGAGGGTGCAAGCGTTGTTCGGAATCATTGGGCGTAAAGGGCGTGTAGGCGGTCTGTTAAGTCATGTGTGAAAGCCC
TCGGCTCAACCGGGGAACGACGCATGAAACTGACAAGCTAGAGTACCAAAGAGGGGGGTGGAATTCCCGGTGTAGCGGTG
AAATGCGTAGATATCGGGAGGAACACCGGTGGCGAAGGCGGCCCCCTGGTTGGATACTGACGCTGAGACGCGAAAGCGTG
GGGAGCAAACAGGATTAGAAACCCGGGTAGTCCGGCTGACTGACTCATAGTTTAGCCATC
>ASV_6851
TACGAAGGGGGCTAGCGTTGTTCGGATTTACTGGGCGTAAAGCGCGTGTAGGCGGGTCGTTAAGTTGGGGGTGAAATCCC
GAGGCTCAACCTCGGAACTGCCTTCAAAACTAGCGGCCTGGAGCAAAGAAGAGGCGAGTGGAATTGCGAGTGTAGAGGTG
AAATTCGTAGATATTCGCAGGAACACCAGTGGCGAAGGCGACTCGCTGGTCTTTTGCTGACGCTGAGACGCGAAAGCGTG
GGGAGCAAACAGGATTAGATACCCCAGTAGTCCGGCTGACTGACTTGCTCAGTATGTATC
>ASV_6852
TACGTAGGGTGCGAGCGTTAATCGGAATTACTGGGCGTAAAGCGTGCGCAGGCGGTTTATTAAGACAGATGTGAAATCCC
CGGGCTTAACCTGGGAACTGCATTTGTGACTGGTAGGCTAGAGTGTAGCAGAGGGGGGTAGAATTCCACGTGTAGCAGTG
AAATGCGTAGAGATGTGGAGGAATACCGATGGCGAAGGCAGCCCCCTGGGTTAACACTGACGCTCATGCACGAAAGCGTG
GGGAGCAAACAGGATTAGAAACCCCAGTAGTCCGGCTGACTGACTTGCTCAGTATGTATC
>ASV_6853
TACGGAGGGTGCAAGCGTTATCCGGATTCACTGGGTTTAAAGGGTGCGTAGGTGGATTAGTAAGTCAGTGGTGAAATCTC
CGGGCTTAACCCGGAAACTGCCATTGATACTATTAGTCTTGAATACCGTGGAGGTCAGCGGAATATGTCATGTAGCGGTG
AAATGCTTAGATATGACATAGAACACCAATTGCGAAGGCAGCTGGCTACACGAATATTGACACTCAGGCACGAAAGCGTG
GGGATCAAACAGGATTAGAAACCCTAGTAGTCCGGCTGACTGACTTCCCATTGAAGGATC
>ASV_6854
TACGTGAGAGGCAAGCGTTATTCGTCATGAATGGGTCTAAAGGGTACGTAGGCGGTGTAGTTAATCTTTTAATTAAATAT
ACACGTGAGCGTGGGATTGATATTACTATACTAGAGTCCAAAGGAGTAACAAATACTACGAGAGGAGTGTAACAATACTT
AGATACTTGAGGGGTTGCGAAGCGGCGAAAGCATGTTACTATTGAAGACTGACGCTGAGGTACGAAGGCATGGGTATCGA
TCGGGATTAGAAACCCCAGTAGTCCGGCTGACTGACTTTGCCACTAGATATCTCGTATGC
>ASV_6855
TACGGAGGATCCAAGCGTTATCCGGAATCATTGGGTTTAAAGGGTCCGTAGGCGGTTTTGTAAGTCAGTGGTGAAAGCCC
ATCGCTCAACGGTGGAACGGCCATTGATACTGCAAGACTTGAATTACTAGGAAGTAACTAGAATATGTAGTGTAGCGGTG
AAATGCTTAGATATTACATGGAATACCAATTGCGAAGGCAGGTTACTACTAGTGGATTGACGCTGATGGACGAAAGCGTG
GGGAGCGAACAGGATTAGAAACCCCGGTAGTCCGGCTGACTGACTATGGCAGCTCTAATC
>ASV_6856
TACCAGCTCCTCGAGTGGTCGGGGCGATTATTGGGCCTAAAGCATCCGTAGCCGGTTCCGTAGGTCCTCTGTTAAATCCA
ACCGCTTAACGGTTGACCTGCAGAGGATACCGCGGGACTAGGAGGCGGGAGAGGCGGACGGTACTCCGCGTGTAGGGGTA
AAATCCTTTGATCCGCGGAAGACCACCAGTGGCGAAGGCGGTCCGCCAGAACGCGCTCGACGGTGAGGGATGAAAGCTGG
GGGAGCGAACCGGATTAGAAACCCGTGTAGTCCGGCTGACTGACTGGTATGACTCACATC
>ASV_6857
TACGTAGGAGACGAGCGTTGTCCGGAGTTACTGGGCGTAAAGGGTGCGCAGGCGGTTCGTTTGGTGGGTGGTGAAATCTC
CTGGCTCAACTGGGAGGGGGCCATCCAAACGGGCGAACTTGAGGCGTGGAGAGGGACGTGGAATTCCGGGTGGAGCGGTG
AAATGCGTAGAGATCCGGAGGAACACCGACGGCGAAGGCAGCGTCCTGGCCACGACCTGACGCTCAGGCACGAAAGCTGG
GGGAGCAAACAGGATTAGAAACCCGAGTAGTCCGGCTGACTGACTTATTACCGGCATATC
>ASV_6858
TACGTAGGGGGCGAGCGTTGTCCGGAGTTACTGGGCGTAAAGGGCATGCAGGCGGTCGGGCGCGTTTTGTGTGACAGCGC
ATGGCTTAACTATGCGAGCATACGAAAGACGGTCTGACTTGAGGGCTCGAGAGGGACACGGAATTCCGGGTGGAGTGGTG
AAATGCGTAGAGATCCGGAGGAACACCGAAGGCGAAGGCAGTGTCCTGGCGAGTGACTGACGCTGAGGTGCGAAAGCCAG
GGGAGCGAACGGGATTAGAAACCCGGGTAGTCCGGCTGACTGACTTGTCATAGGTTCATC
>ASV_6859
TACGGGGGGGGCAAGCGTTGTTCGGAATTACTGGGCGTAAAGGGTGCGTAGGCGGTCCGCTAAGTTGGATGTGAAAACTC
TGGGCTTAACCCAGAGCCTGCATTCAAAACTGACGGGCTAGAGTTCTGGAGGGGGTAGCGGAATTCCTGGTGTAGCGGTG
AAATGCGTAGATATCAGGAGGAACACCGGTGGCGAAGGCGGCTACCTGGACAGAAACTGACGCTGAGGCACGAAAGCTAG
GGGAGCAAACAGGATTAGATACCCGAGTAGTCCGGCTGACTGACTTTCTCCGTGTCGATC
>ASV_6860
TACGAAGGGGGCGAGCGTTGTTCGGATTTACTGGGCGTAAAGGGCGCGTAGGCGGCGGCCCAAGTCGAGTGTGAAAGCCC
CGGGCTCAACCTGGGAGGTGCGCTCGAGACTGGCCCGCTGGAGTTCGGGAGAGGAGCGTGGAATTCCCAGTGTAGAGGTG
AAATTCGTAGATATTGGGAAGAACACCGGTGGCGAAGGCGGCGCTCTGGACCGAGACTGACGCTGAGGCGCGAAAGCGTG
GGGAGCAAACAGGATTAGATACCCGGGTAGTCCGGCTGACTGACTCCTATGTGATGGATC
>ASV_6861
TACGAAGGGGGCTAGCGTTACTCGGATTGACTGGGCGTAAAGGGCGCGTAGGCGGCTTGTACAGTCAGACGTGAAATTCC
TGGGCTCAACCTGGGGGCTGCGTTTGATACGTGCGGGCTTGAGTTCGGAAGAGGGTCGTGGAATTCCCAGTGTAGAGGTG
AAATTCGTAGATATTGGGAAGAACACCGGTGGCGAAGGCGGCGACCTGGTCCGATACTGACGCTGAGGCGCGAAAGCGTG
GGGAGCAAACAGGATTAGATACCCGGGTAGTCCGGCTGACTGACTTCCTCCTATTGCATC
>ASV_6862
TACGAAGGGGGCTAGCGTTGCTCGGATTGACTGGGCGTAAAGGGCGCGTAGGCGGTTCGTACAGTCAGACGTGAAATTCC
TGGGCTCAACCTGGGGGCTGCGTTTGATACGTGCGGACTTGAGTGCGGAAGAGGGTCGTGGAATTCCCAGTGTAGAGGTG
AAATTCGTAGATATTGGGAAGAACACCGGTGGCGAAGGCGGCGACCTGGTCCGATACTGACGCTGAGGCGCGAAAGCGTG
GGGAGCAAACAGGATTAGATACCCGAGTAGTCCGGCTGACTGACTGGCTCTGCTCTTATC
>ASV_6863
TACAGAGGGTGCGAGCGTTGTTCGGAATCATTGGGCGTAAAGCGCTTGTAGGCGGCCTGTCAAGTCGCGTGTGAAATCCC
TTGGCTTAACCAAGGAAGTGCGCGCGAAACTGATGGGCTTGAGTGCCGGAGAGGGTCGCGGAATTCCCGGTGTAGAGGTG
AAATTCGTAGATATCGGGAGGAACACCAGTGGCGAAGGCGGCGACCTGGACGGACACTGACGCTGAGACGCGAAAGCGTG
GGGAGCAAACAGGATTAGATACCCTGGTAGTCCGGCTGACTGACTGGCTCTGCTCTTATC
>ASV_6864
TACGTAGGGGGCGAGCGTTGTCCGGAGTTACTGGGCGTAAAGGGCATGCAGGCGGTTCTGCGCGTTTCGCGTGACAGCTT
CGGGCTTAACCGGAAGAGAGTGCGAAAGACGGCGGGACTTGAGGGCCAGAGAGGGACACGGAATTCCGGGTGGAGTGGTG
AAATGCGTAGAGATCCGGAGGAACACCGAAGGCGAAGGCAGTGTCCTGGCTGGTGACTGACGCTGAGGTGCGAAAGCCAG
GGGAGCGAACGGGATTAGATACCCTGGTAGTCCGGCTGACTGACTGGCTCTGCTCTTATC
>ASV_6865
TACGTAGGGTGCGAGCGTTGCCCGGATTTATTGGGCGTAAAGGGCGCGTAGGCGGCTCGAAACGTCTGTTGTGAAATCGC
CCGGCTCAACTGGGCGGGGTCAGCGGATACGATCGAGCTTGAGCAAGCTAGGGGGCAATGGAATTCCCGGTGTAGTGGTG
GAATGCGTAGATATCGGGAGGAACACCAGTGGCGAAGGCGGTTGCCTGGGGCTTTGCTGACGCTGATGCGCGAAAGCGTG
GGGAGCGATCCGGATTAGAAACCCCGGTAGTCCGGCTGACTGACTCATAGTTTAGCCATC
>ASV_6866
TACGTGAGAGGCAAGCGTTATTCGTCATTAATGGGTCTAAAGGGTACGTAGGCGGTATAGTTAATCTATTTTTTTTACAC
CTAAGAGTGGAATTTATATTATTATACTAGAGTTAAAGGGAGTAACAAATACATCGAGAAGAGGGATTTAATACTTAGAT
ACTCGAGGGGTTGCGAAGCGGCGAAAGCATGTTACTATGGAAGACTGACGCTGAGGTACGAAGGCAAGGGTAGCGATAGG
GATTAGAAACCCCGGTAGTCCGGCTGACTGACTCGATGTCGTCAAATCTCGTATGCCGTC
>ASV_6867
TACGTAGGTGGCAAGCGTTGTCCGGAATTATTGGGCGTAAAGCGCGCGCAGGCGGTCCTTTAAGTCTGATGTGAAAGCCC
ACGGCTCAACCGTGGAGGGTCATTGGAAACTGGGGGACTTGAGTGCAGGAGAGAAGAGTGGAATTCCACGTGTAGCGGTG
AAATGCGTAGAGATGTGGAGGAACACCAGTGGCGAAGGCGACTCTTTGGCCTGTAACTGACGCTGAGGCGCGAAAGCGTG
GGGAGCAAACAGGATTAGAAACCCCGGTAGTCCGGCTGACTGACTCGATGTCGTCAAATC
>ASV_6868
TACAGAGGTCTCAAGCGTTGTTCGGATTCATTGGGCGTAAAGGGCGCGTAGGCGGCGGGGTAAGTCTGGTGTGAAATCTC
GGAGCTCAACTCCGAAATTGCACTGGATACTGCTCTGCTTGAGGGTTGGAGAGGAGATCGGAATTCACGGTGTAGCAGTG
AAATGCGTAGATATCGTGAGGAAGACCAGTGGCGAAGGCGGATCTCTGGACAAATCCTGACGCTGAGGCGCGAAGGCTAG
GGGAGCAAACGGGATTAGATACCCCGGTAGTCCGGCTGACTGACTCGATGTCGTCAAATC
>ASV_6869
TACAGAGGGGGCCAGCGTTATTCGGAATTATTGGGCGTAAAGGGCGCGTAGGCGGCCATGCGTGTCTTCCGTGAAATCCC
TCGGCTCAACTGAGGACGTGCGGAAGAAACTGCAAGGCTTGAGTCCGGGAGAGGGGGGTGGAATTCCCAGTGTAGCGGTG
AAATGCGTAGATATTGGGAGGAACACCGGTGGCGAAGGCGGCCCCCTGGACCGGTACTGACGCTGAGGCGCGAAAGCGTG
GGGAGCAAACGGGATTAGATACCCTTGTAGTCCGGCTGACTGACTTCCCATTGAAGGATC
>ASV_6870
TACGAAGGGGGCTAGCGTTGTTCGGAATTACTGGGCGTAAAGCGCGCGCAGGCGGTCTTCCAAGTCAGTGGTGAAAGCCC
GGAGCTCAACTCCGGAAATGCCATTGAAACTGTAAGACTTGAGGATGAGAGAGGTGAGTGGAATTCCCAGTGTAGAGGTG
AAATTCGTAGATATTGGGAAGAACACCGGTGGCGAAGGCGGCTCACTGGCTCATTTCTGACGCTCAGGCGCGACAGCGTG
GGGATCAAACAGGATTAGAAACCCCGGTAGTCCGGCTGACTGACTTCCCATTGAAGGATC
>ASV_6871
TACGTAGGGGGCGAGCGTTGTCCGGAGTTACTGGGCGTAAAGGGCACGCAGGCGGTGCGGCGCGTGTCGCGTGACAGCGG
GTGGCTTAACTGCCCGAGGGTGCGACAGACGGCCGGACTTGAGGGCCAGAGAGGGACCTGGAATTCCGGGTGGAGTGGTG
AAATGCGTAGATATCCGGAGGAACACCAAAGGCGAAGGCAGGGTCCTGGCTGGTGACTGACGCTGAGGTGCGAAAGCTAG
GGGAGCGAACGGGATTAGAAACCCCAGTAGTCCGGCTGACTGACTATGGCAGCTCTAATC
>ASV_6872
TACGAACTGTGCGAACGTTATTCGGAATCACTGGGCTTACAGGGTGCGTAGGCGGCTTGTCAAGTAGGGTGTGAAAGCCC
CCGGCTCAACCGGGGAATGGCGCCCTAAACTGGCGAGCTAGAGTGAGATAGGGGTGTGTGGAACTTCCGGTGGAGCGGTG
AAATGTGTTGATATCGGAAGGAACGCCGGTGGCGAAAGCGACACACTGGATCTTGTCTGACGCTGAGGCACGAAAGCCAG
GGGAGCGAACGGGATTAGAAACCCCGGTAGTCCGGCTGACTGACTGGTATGACTCACATC
>ASV_6873
TACGGAGGGTGCAAGCGTTATCCGGATTCACTGGGTTTAAAGGGTGCGTAGGTGGGTTGGTAAGTCAGTGGTGAAATCTC
CAGGCTTAACTTGGAAACTGCCATTGATACTATCAATCTTGAATACCGTGGAGGTCAGCGGAATATGTCATGTAGCGGTG
AAATGCTTAGATATGACATAGAACACCAATTGCGAAGGCAGCTGGCTACACGAATATTGACACTGATGCACGAAAGCGTG
GGGATCAAACAGGATTAGATACCCCGGTAGTCCGGCTGACTGACTGTAGAGCTGTTCATC
>ASV_6874
GACGGAGGGTGCAAGCGTTGTTCGGATTGACTGGGCGTAAAGGGCGTGTAGGCGGTTGGTCAAGTCTGATGTGAAAGCCC
GGGGCTCAGCTCCGGAAGTGCATCGGAAACTAGCCAGCTGGAGCGCGATAGAGGAGGGCGGAATTCCTGGTGTAGCGGTG
AAATGCGTAGATATCAGGAGGAACACCGGCGGCGAAGGCGGCCCTCTGGATCGTTGCTGACGCTGAGACGCGAAAGCGTG
GGGAGCAAACAGGATTAGATACCCCGGTAGTCCGGCTGACTGACTGTAGAGCTGTTCATC
>ASV_6875
TACAGGGGGGGCAAGCGTTGTTCGGAATTACTGGGCGTAAAGGGCCAGTAGGCGGCTAACTAAGTCCGACGTGAAATCCC
CAGGCTTAACTTGGGAACTGCGTCGGATACTGGTTGGCTTGAATTCGGGAGAGGGATGCAGAATTCCAGGTGTAGCGGTG
AAATGCGTAGATATCTGGAGGAATACCGGTGGCGAAGGCGGCATCCTGGACCGACATTGACGCTGAACGGCGAAAGCTAG
GGGAGCAAACGGGATTAGATACCCCTGTAGTCCGGCTGACTGACTGTAGAGCTGTTCATC
>ASV_6876
TACGTAGGCAGCAAGCGTTGTTCGGAGTTACTGGGCGTAAAGGGTGTGTAGGCGGTTTGGTAAGTCTGGTGTGAAATCTC
CCGGCTCAACTGGGAGGGTGCGCCGGAAACTGCCGGACTCGAGTGCGGGAGAGGAGAGTGGAATTCCTGGTGTAGCGGTG
AAATGCGTAGATATCAGGAGGAACACCGGTGGTGTAGACGGCTCTCTGGACCGTAACTGACGCTGAAACACGAAAGCGTG
GGTAGCAAACAGGATTAGAAACCCGGGTAGTCCGGCTGACTGACTTATTACCGGCATATC
>ASV_6877
TACGTAGGGGGCGAGCGTTGTCCGGAGTTACTGGGCGTAAAGCGCCCGCAGGCGGTCGGTCGCGTTTGAGGTAACAGCTC
CTGGCTTACCTGGGAGAGCGTCTCAAAGACGGGCTGACTTGAGGACCAGAGAGGGACACGGAATTCCGGGTGGAGTGGTG
AAATGCGTAGATATCCGGAGGAACACCGAAGGCGCAGGCAGTGTCCTGGCTGGCACCTGACGCTCAGGGGCGAAAGCTAG
GGGAGCGAACGGGATTAGATACCCGTGTAGTCCGGCTGACTGACTTGTCATAGGTTCATC
>ASV_6878
TACGTAGGTGGCAAGCGTTGTTCGGAATTACTGGGCGTAAAGGGCGCGTAGGCGGCTTGTTAAGTCGGCTGTGAAAGCCC
GGGGCTCAACCCCGGAGGGTCGGCCGATACTGGCGAGCTGGAGTACGGAAGAGGTAGCTGGAATTCCCGGTGTAGCGGTG
AAATGCGTAGATATCGGGAGGAACACCAGAGGCGAAGGCGGGCTACTGGGCCGATACTGACGCTGATGCGCGAAAGCCAG
GGGAGCAAACGGGATTAGAAACCCCTGTAGTCCGGCTGACTGACTCCTATGTGATGGATC
>ASV_6879
TACGTAGGCAGCAAGCGTTGTTCGGAGTTACTGGGCGTAAAGGGTGTGTAGGCGGTTTGGTAAGTCTGGTGTGAAATCTC
CCGGCTCAACTGGGAGGGTGCGCCGGAAACTGCCGGACTCGAGTGCGGGAGAGGAGAGTGGAATTCCTGGTGTAGCGGTG
AAATGCGTAGATATCAGGAGGAACACCGGTGGTGTAGACGGCTCTCTGGACCGTAACTGACGCTGAAACACGAAAGCGTG
GGTAGCAAACAGGATTAGATACCCGTGTAGTCCGGCTGACTGACTCCTATGTGATGGATC
>ASV_6880
TACAGAGGTCTCAAGCGTTGTTCGGATTCATTGGGCGTAAAGGGTGTGTAGGCGGCGCCGTAAGTCAGGTGTGAAATTTC
GGAGCTTAACTCCGAAACTGCATTTGATACTGCGGTGCTTGAGGACTGGAGAGGAGACTGGAATTTACGGTGTAGCGGTG
AAATGCGTAGATATCGTAAGGAAGACCAGTGGCGAAGGCGGGTCTCTGGACAGTTCCTGACGCTGAGACACGAAGGCCAG
GGGAGCAAACGGGATTAGAAACCCCGGTAGTCCGGCTGACTGACTTGGTGTTGGTGTATC
>ASV_6881
TACGTAGGCAGCGAGCGTTGTTCGGAGTTACTGGGCGTAAAGAGTGCGTAGGCGGTTTTCTAAGTTTGGTGTGAAATCTC
CCGGCTTAACTGGGAGGGTGCGCCGAAGACTGGAAGGCTGGAGTATGGGAGAGGTAAGCGGAATTCCTGGTGTAGCGGTG
AAATGCGTAGATATCAGGAGGAACACCTGCGGTGTAGACGGCTTACTGGACCATCACTGACGCTGAGGCACGAAAGCGTG
GGTAGCAAACAGGATTAGAAACCCCGGTAGTCCGGCTGACTGACTTGGTGTTGGTGTATC
>ASV_6882
TACAGAGGGTGCGAGCGTTAATCGGAATTACTGGGCGTAAAGCGCGCGTAGACGGTTTTGTAAGTCAGATGTGAAATCCC
TGGGCTCAACCTGGGAACTGCATTTGAAACTGCATGGCTAGAGTATGGAAGAGGGAAGTGGAATTTCCGGTGTAGCGGTG
AAATGCGTAGATATCGGAAGGAACACCAGTGGCGAAAGCGACTTCCTGGTCCAATACTGACGTTCATGTGCGAAAGCGTG
GGGAGCAAACAGGATTAGAAACCCCTGTAGTCCGGCTGACTGACTGCCTTAAGCGATATC
>ASV_6883
TACGGGAGGAGCGAGCATTATTCGGAATGATTAGGCGTAAAGGGTTTGTAGGTGGTTTTTTAAGTTGAAAAAAACAGATT
AAAGCTCAACTTTATAAATTTTTTCAAAACTGAAAAACTTGAGTATAAATAGAGGATAATGGAATTTCTATTGGAGGGAT
AAAATATGTTGATAATAGAAGGAAGATCAAAAGCGAAGGCAATTATCTGGGTATATACTGACACTGAGAAACGAAAGCTT
GGGTAGCGAACGGGATTAGAAACCCTGGTAGTCCGGCTGACTGACTCGTGATCTCTCCAC
>ASV_6884
TACGTAGGGGGCGAGCGTTGTCCGGAGTTACTGGGCGTAAAGGGCATGCAGGCGGTCGGACGCGTTTCGGGTGACAGTGG
GTGGCTTAACTACCCGAGCGGTCGAAAGACGGTTCGACTTGAGGACGCGAGAGGGACACGGAATTCCGGGTGGAGTGGTG
AAATGCGTAGAGATCCGGAGGAACACCGAAGGCGAAGGCAGTGTCCTGGCGCGTGACTGACGCTGAGGTGCGAAAGCCAG
GGGAGCGAACGGGATTAGATACCCGTGTAGTCCGGCTGACTGACTCGTGATCTCTCCATC
>ASV_6885
TACAGAGGTCCCAAGCGTTGTTCGGATTCACTGGGCGTAAAGGGTGCGTAGGCGGTCGGGTAAGTCTGATGTGAAATCTC
ACAGCTTAACTGTGAAACTGCATTGGATACTATTCGGCTTGAGAGTTGGAGGGGGGACTGGAATTCTTGGTGTAGCAGTG
AAATGCGTAGATATCAAGAGGAACACCAGTGGCGAAGGCGAGTCCCTGGACAACTTCTGACGCTGAGGCACGAAAGCTAG
GGGAGCAAACAGGATTAGAAACCCGTGTAGTCCGGCTGACTGACTCGTGATCTCTCCATC
>ASV_6886
TACGGGGGGGGCAAGCGTTGTTCGGAATTACTGGGCGTAAAGGGCGCGTAGGCGGCCCAATCAGTCGGGCGTGAAAGCTC
TGGGCTTAACCCAGAAATGTCGTTCGATACTGTTGGGCTAGAGTGTGGAAGAGGCTACTGGAATTCCGTGTGTAGCGGTG
AAATGCGTAGATATACGGAGGAACACCTGCGGCGAAGGCGGGTAGCTGGGCCAACACTGACGCTGATGCGCGAAAGCTAG
GGGAGCAAACGGGATTAGAAACCCGAGTAGTCCGGCTGACTGACTGGCTCTGCTCTTATC
>ASV_6887
TACGTAGGGGGCGAGCGTTGTCCGGAGTTACTGGGCGTAAAGGGCATGCAGGCGGTCGGACGCGTTTCGGGTGACAGTGG
GTGGCTTAACTACCCGAGCGGTCGAAAGACGGTTCGACTTGAGGACGCGAGAGGGACACGGAATTCCGGGTGGAGTGGTG
AAATGCGTAGAGATCCGGAGGAACACCGAAGGCGAAGGCAGTGTCCTGGCGCGTGACTGACGCTGAGGTGCGAAAGCCAG
GGGAGCGAACGGGATTAGATACCCGAGTAGTCCGGCTGACTGACTGGCTCTGCTCTTATC
>ASV_6888
TACGAAGGGGGCTAGCGTTGTTCGGAATCACTGGGCGTAAAGCGCACGCAGGCGGATTGATAAGTCAGGGGTGAAATCCC
GGAGCTCAACTTCGGAATTGCCTTTGATACTGTCTGTCTTCGAGTTCGGGAGAGGTTGGCGGAATTCCTAGTGTAGAGGT
GAAATTCGTAGATATTAGGAAGAACACCAGTGGCGAAGGCGGCCAACTGGCCCGATACTGACGCTCATGTGCGAAAGCGT
GGGGAGCAAACAGGATTAGAAACCCGTGTAGTCCGGCTGACTGACTGGCTCTGCTCTTAT
>ASV_6889
GACGGAGGGTGCAAGCGTTGCTCGGAATCACTGGGCGTAAAGGGTGCGTAGGCGGTCTCTCAAGTCTGGCGTGAAAGCCC
AGGGCTCAGCCCTGGAAGTGCGCTAGAAACTGAGAGGCTGGAGTGCCGGAGGGGAGAGTGGAATTCCCGGTGTAGCGGTG
AAATGCGTAGATATCGGGAGGAATACCGGTGGCGAAAGCGACTCTCTGGACGGCAACTGACGCTGAGGCACGAAAGCGTG
GGGAGCAAACAGGATTAGAAACCCCGGTAGTCCGGCTGACTGACTTGCTCAGTATGTATC
>ASV_6890
TACGTAGGGGGCGAGCGTTGTCCGGAGTTACTGGGCGTAAAGGGCACGCAGGCGGTGCGGCGCGTGTCGCGTGACAGCGG
GTGGCTTAACTGCCCGAGGGTGCGACAGACGGCCGGACTTGAGGGCCAGAGAGGGACCTGGAATTCCGGGTGGAGTGGTG
AAATGCGTAGATATCCGGAGGAACACCAAAGGCGAAGGCAGGGTCCTGGCTGGTGACTGACGCTGAGGTGCGAAAGCTAG
GGGAGCGAACGGGATTAGAAACCCGGGTAGTCCGGCTGACTGACTCGATGTCGTCAAATC
>ASV_6891
TACAGAGGGTGCGAGCGTTGTTCGGAATCATTGGGCGTAAAGCGCTTGTAGGCGGCCTGTCAAGTCGCGTGTGAAATCCC
CTGGCTTAACCAGGGAAGTGCGCGCGAAACTGGCGGGCTTGAGTGCCGGAGAGGGTCGCGGAATTCCCGGTGTAGAGGTG
AAATTCGTAGATATCGGGAGGAACACCAGTGGCGAAGGCGGCGACCTGGACGGACACTGACGCTGAGACGCGAAAGCGTG
GGGAGCAAACAGGATTAGATACCCCAGTAGTCCGGCTGACTGACTCAGTAACGGCCAATC
>ASV_6892
TACGAAGGGGGCGAGCGTTGTTCGGATTTACTGGGCGTAAAGGGCGCGTAGGCGGCCCCTTTTGTCGCGTGTGAAAGCCC
CGGGCTCAACCTGGGAATGGCGCGCGAGACGGCGGGGCTGGAGTTCGGGAGAGGAGCGTGGAATTCCCAGTGTAGAGGTG
AAATTCGTAGATATTGGGAAGAACACCGGTGGCGAAGGCGGCGCTCTGGACCGATACTGACGCTGAGGCGCGAAAGCGTG
GGGAGCAAACAGGATTAGAAACCCCGGTAGTCCGGCTGACTGACTGTAGAGCTGTTCATC
>ASV_6893
TACGTAGGGGGCGAGTGTTGTCCGGAGTTACTGGGCGTAAAGCGCCCGCAGGCGGTCGCATAAGTTTGAGGTGACAGCGC
TCGGCTTAACTGGGCGAGGGTCTCAAAGACTGTGGGACTGAGAGGGCCAGAGAGGGACACGGAACTCCGGGTGTAGTGGT
GAAATGCGTAGATATCCGGAAGAACACCGAAGGCGAAGGCAGTGTCCTGGCTGGTGCCTGACGCTCGGGGGCGAAAGCTA
GGGGAGCGAACGGGATTAGAAACCCCTGTAGTCCGGCTGACTGACTCCTATGTGATGGAT
>ASV_6894
TACGGAAGGGGCAAGCGTTGTTCGGAATCATTGGGCGTAAAGGGCGTGTAGGTGGTTCTGTATGTCTACCGTGAAAGCGT
ACGGCTCAACCGTATTTAGTCGGTAGAAACTGCAGGACTTGAGGCTGGGAGGGGCTGGTGGAATTCCCCGTGTAGCGGTG
AAATGCGTAGAGATGGGGGAGAACACTCGTGGCGAAGGCGGCCAGCTAGACCAGTTCTGACACTGAGGCGCGACAGCGTG
GGGAGCAAACAGGATTAGAAACCCCGGTAGTCCGGCTGACTGACTTGGTGTTGGTGTATC
>ASV_6895
GACGGAGGGTGCAAGCGTTGCTCGGAATCACTGGGCGTAAAGGGTGCGTAGGCGGTCTCTCAAGTCTGGCGTGAAAGCCC
AGGGCTCAGCCTTGGAAGTGCGCTAGAAACTGAGAGGCTTGAGTGCCGGAGGGGAGAGTGGAATTCCCGGTGTAGCGGTG
AAATGCGTAGATATCGGGAGGAATACCGGTGGCGAAAGCGACTCTCTGGACGGCAACTGACGCTGAGGCACGAAAGCGTG
GGGAGCAAACAGGATTAGAAACCCCAGTAGTCCGGCTGACTGACTTGGTGTTGGTGTATC
>ASV_6896
TACGGAGGGGGCTAGCGTTGTTCGGAATTACTGGGCGTAAAGCGCACGTAGGCGGCTTTGTAAGTTAGAGGTGAAAGCCC
GGGGCTCAACTCCGGAATTGCCTTTAAGACTGCATCGCTAGAATTGTGGAGAGGTGAGTGGAATTCCGAGTGTAGAGGTG
AAATTCGTAGATATTCGGAAGAACACCAGTGGCGAAGGCGACTCACTGGACACATATTGACGCTGAGGTGCGAAAGCGTG
GGGAGCAAACAGGATTAGAAACCCCGGTAGTCCGGCTGACTGACTTGGTGTTGGTGTATC
>ASV_6897
TACAGAGGGTGCAAGCGTTGTTCGGAATTATTGGGCGTAAAGGGCGCGTAGGCGGTGCGGTAAGACTGTGGTGAAATCTC
CGGGCTCAACTCGGAAATTGCCGCGGTGACTGCCGTGCTGGAGTGTGGGAGAGGTGAGTGGAATTCCCGGTGTAGCGGTG
AAATGCGTAGATATCGGGAGGAACACCTGTGGCGAAAGCGGCTCACTGGACCACAACTGACGCTGAGGCGCGAAAGCTAG
GGGAGCAAACAGGATTAGAAACCCGGGTAGTCCGGCTGACTGACTGCCTTAAGCGATATC
>ASV_6898
TACGAAGGGGGCGAGCGTTGTTCGGAATTACTGGGCGTAAAGGGCGCGCAGGCGGCGCAAGAAGTCAGGCGTGAAAGCCC
CGGGCTCAACCTGGGAGGTGCGCTTGATACTCTTGTGCTGGAGTACGGGAGAGGAGAGTGGAATTCCCAGTGTAGAGGTG
AAATTCGTAGATATTGGGAAGAACACCGGTGGCGAAGGCGGCTCTCTGGACCGTAACTGACGCTGAGGCGCGAAAGCGTG
GGGAGCAAACAGGATTAGATACCCCGGTAGTCCGGCTGACTGACTCGTGATCTCTCCATC
>ASV_6899
CACGGGGGGAGCAAGCGTTGTTCGGAATCACTGGGCGTAAAGGGCGTGTAGGCGGTCAGGTAAGTGGGATGTGAAATGCC
CCGGCTCACCCGGGGACCGGCATCCCAAACTGCCTGACTTGAGTATGGGAGAGGATGTGGGAATTCCTGGTGTAGCGGTG
AAATGCGTAGATATCAGGAGGAACACCGGTGGCGAAGGCGCACATCTGGCCCAATACTGACGCTGAGGCGCGAAAGCTAG
GGGAGCAAACGGGATTAGATACCCCTGTAGTCCGGCTGACTGACTCGTGATCTCTCCATC
>ASV_6900
TACGAAGGGGGCTAGCGTTGTTCGGAATTACTGGGCGTAAAGCGCACGTAGGCGGACATTTAAGTCAGGGGTGAAATCCC
GGAGCTCAACTCCGGAACTGCCTTTGATACTGGGTGTCTTGAGTGTGGAAGAGGTGAGTGGAATTCCGAGTGTAGAGGTG
AAATTCGTAGATATTCGGAGGAACACCAGTGGCGAAGGCGGCTCACTGGTCCATTACTGACGCTGAGGTGCGAAAGCGTG
GGGAGCAAACAGGATTAGATACCCCTGTAGTCCGGCTGACTGACTCGTGATCTCTCCATC
>ASV_6901
TACGGGGGGGGCAAGCGTTGTTCGGAATTACTGGGCGTAAAGGGTGCGTAGGCGGTTCTCTAAGTCGGATGTGAAAACTC
TGGGCTCAACCCAGAGCCTGCATCCGAAACTGGAGGGCTAGAGTTCTGGAGGGGGTAGCGGAATTCCTGGTGTAGCGGTG
AAATGCGTAGATATCAGGAGGAACACCGGTGGCGAAGGCGGCTACCTGGACAGAAACTGACGCTGAGGCACGAAAGCTAG
GGGAGCAAACAGGATTAGAAACCCCGGTAGTCCGGCTGACTGACTGGCTCTGCTCTTATC
>ASV_6902
TACGAGGGGGGCAAGCGTTGTTCGGAATTATTGGGCGTAAAGGGCGCGTAGGCGGTTTGACAAGTCTGATGTGAAATCTC
TGGGCTCAACCCAGAGTCTGCATTAGAAACTGTCGGGCTTGAGTATGGGAGAGGTGAGTGGAATTTCCGGTGTAGCGGTG
AAATGCGTAGATATCGGAAGGAACACCTGTGGCGAAAGCGGCTCACTGGACCATAACTGACGCTGAGGCGCGAAAGCTAG
GGGAGCAAACAGGATTAGAAACCCCGGTAGTCCGGCTGACTGACTGGCTCTGCTCTTATC
>ASV_6903
TACAGAGGGTGCGAGCGTTAATCGGAATTACTGGGCGTAAAGCGTACGTAGACGGTTGGATAAGTCGGATGTGAAAGCCC
CGGGCTCAACCTGGGAATGGCATTCGAGACTGTTCAGCTAGGGTGCGGAAGAGGGAAGCGGAACTTCCGGTGTAGCGGTG
AAATGCGTAGATATCGGAAAGAACACCAGTGGCGAAAGCGGCTTCCTGGTCCAGCACCGACGTTCAGGTACGAAAGCATG
GGGAGCAAACAGGATTAGAAACCCCGGTAGTCCGGCTGACTGACTCATAGTTTAGCCATC
>ASV_6904
TACGTAGGAGGCGAGCGTTGTCCGGAGTTACTGGGCGTAAAGGGTGCGCAGGCGGCGGTGCGCGTGGCGAGATGAAATCT
CCTGGCTTACCTGGGAGGGTGGTCGCCAGACGGCATCGCTTGAGGGTCGGAGAGGGGCGTGGAATTCCGGGTGGAGCGGT
GAAATGCGTAGAGATCCGGAGGAACACCGACGGCGTAGGCAGCGCCCTGGACGACACCTGACGCTGAGGCACGAAAGCTG
GGGGAGCGAACAGGATTAGATACCCGGGTAGTCCGGCTGACTGACTTGCTCAGTATGTAT
>ASV_6905
TACCAGCACCTCGAGTGGTCAGGACGTTTATTGGGCCTAAAGCATCCGTAGCCGGCTCTGCAAGTCTCCGGTTAAATCCA
TCTGCTTAACAGATGGGCCGCTGGAGATACTACAAAGCTAGGGAGTGGGAGAGGCGGACGGTATTCGGGGGGTAGGGGTA
AAATCCTCTGATCCTCCGAGGACCACCAGTGGCGAAGGCGGTCTGCCAGAACACGTTCGACGGTGAGGGATGAAAGCTGG
GGGAGCAAACCGGATTAGAAACCCCAGTAGTCCGGCTGACTGACTTGCTCAGTATGTATC
>ASV_6906
TACGTAGGGGGCGAGCGTTGTCCGGAGTTACTGGGCGTAAAGGGCATGCAGGCGGTCGCCTGAGTGCGGGGTTACAGCTC
CCGGCTTACCTGGGAGAGCGCCTCGCAGACTGGGCGACTTGAGAGCCAGAGAGGGACCTAGAATTCCGGGTGGAGTGGTG
AAATGCGTAGATATCCGGAGGAATACCAAAGGCGAAGGCAGGGTCCTGGCTGGCCTCTGACGCTGAGGTGCGAAAGCTAG
GGGAGCGAACGGGATTAGATACCCGTGTAGTCCGGCTGACTGACTTGCTCAGTATGTATC
>ASV_6907
GACGAACCGTGCGAACGTTGTTCGGAATCACTGGGCTTAAAGGGCGCGTAGGCGGGCCGCATAGTCAGGGGTGAAATCCT
CCAGCTTAACTGGAGAAGTGCCTTTGATACTGGCGGTCTTGAGGAAGGTAGGGGCATGCGGAACTGATGGTGGAGCGGTG
AAATGTGTTGATATCATCAGGAACTCCGGTGGCGAAAGCGGCGTGCTGGACCTTTTCTGACGCTGATGCGCGAAAGCCAG
GGGAGCAAACGGGATTAGAAACCCTTGTAGTCCGGCTGACTGACTTGCTCAGTATGTATC
>ASV_6908
GACGAACCTTGCAAACGTTATTCGGAATCACTGGGCTTAAAGGGTGCGTAGGCTGTGCAGAAAGTTGGGTGTGAAATACC
TCGGCTTAACCGAGGAATTGCGCCCAAAACTACTGTGCTCGAGGAAGATAGAGGTGAGCGGAACTTAGGGTGGAGCGGTG
AAATGCGTTGATATCCTAAGGAACACCGGTGGCGAAAGCGGCTCACTGGATCTTTTCTGACGCTGAGGCACGAAAGCCAG
GGTAGCAAACGGGATTAGAAACCCTTGTAGTCCGGCTGACTGACTTGCTCAGTATGTATC
>ASV_6909
TACGTAGGCAGCAAGCGTTGTTCGGAGTTACTGGGCGTAAAGAGTGCGTAGGCGGTGGTCTAAGTTCGTTGTGAAATCTC
CCGGCTTAACTGGGAGGGTGCGGCGGAAACTGGGCTGCTGGAGTGTGGGAAAGGCAGGCGGAATTCCTGGTGTAGCGGTG
AAATGCGTAGATATCAGGAGGAACACCGGCGGTGTAGACGGCTTGCTAGACCATAACTGACGCTGAGGCACGAAAGCGTG
GGTAGCAAACAGGATTAGATACCCGGGTAGTCCGGCTGACTGACTTGCTCAGTATGTATC
>ASV_6910
GACGAAGGGGGCTAGCGTTGTTCGGAATTACTGGGCGTAAAGCGCGTGTAGGCGGTTGCCAAAGTCGGGTGTGAAAGCCT
TGAGCTTAACTCAAGAAATGCACTCGATACTTGGTGACTAGAGGACCGGAGAGGATAGTGGAATTCCCAGTGTAGTGGTG
AAATACGTAGAGATTGGGAAGAACACCAGTGGCGAAGGCGGCTATCTGGACGGTTTCTGACGCTAAGACGCGAAAGCGTG
GGGAGCAAACAGGATTAGATACCCCGGTAGTCCGGCTGACTGACTCGATGTCGTCAAATC
>ASV_6911
TACGAAGGGGGCGAGCGTTGTTCGGATTTACTGGGCGTAAAGGGCGCGTAGGCGGCCCTTCAAGTCAGGCGTGAAAGCCC
CGGGCTCAACCTGGGAATGGCGCTTGGGACTGGAGGGCTCGAGTTCGGGAGAGGAGCGTGGAATTCCCAGTGTAGAGGTG
AAATTCGTAGATATTGGGAAGAACACCGGTGGCGAAGGCGGCGCTCTGGACCGAGACTGACGCTGAGGCGCGAAAGCGTG
GGGAGCAAACAGGATTAGAAACCCCGGTAGTCCGGCTGACTGACTCGATGTCGTCAAATC
>ASV_6912
TACGTAGGGGGCAAGCGTTGTCCGGATTCATTGGGCGTAAAGGGCACGCAGGCGGTCTTCCAAGTTTTGAGTGACAGGCG
TCGGCTTAACCGAGGCAGGCCTTGGAAAACTGGGAGACTTGAGGGCTTCAGAGGGACGCGGAATTCCAGGTGGAGCGGTG
AAATGCGTAGAGATCTGGAAGAACACCAAAGGCGAAGGCAGCGTCCTGGGAAGTACCTGACGCTCAGGTGCGAAAGCCAG
GGGAGCGAACGGGATTAGATACCCCGGTAGTCCGGCTGACTGACTTCCCATTGAAGGATC
>ASV_6913
CACGTAGGGCGCAAGCGTTGTCCGGAATTATTGGGCGTAAAGAGCTCGTAGGCGGTCTGTTGCGTCTGCTGTGAAAACCC
GGGGCTTAACCCCTGGCTTGCAGTGGATACGGACAGACTAGAGGTAGGTAGGGGAGAATGGAATTCCCGGTGTAGCGGTG
AAATGCGCAGATATCGGGAGGAACACCGGTGGCGAAGGCGGTTCTCTGGGCCTTACCTGACGCTGAGGAGCGAAAGCGTG
GGGAGCGAACAGGATTAGATACCCTAGTAGTCCGGCTGACTGACTTTGCCACTAGATATC
>ASV_6914
TACGGAGGGTGCGAGCGTTGTCCGGAATCACTGGGCGTAAAGGGCGCGTAGGTGGCGCGGGAAGTCAACGGTGAAAGTTC
AGGGCTCAACCCTGAATCGGCCGTCGATACTCCTGGGCTTGAGCACTGTAGAGGCAGGTGGAATTCCGGGTGTAGCGGTG
GAATGCGTAGAGATCCGGAAGAACACCGGTGGCGAAGGCGGCCTGCTGGGCAGTTGCTGACACTGATGCGCGACAGCGTG
GGGAGCAAACAGGATTAGAAACCCCGGTAGTCCGGCTGACTGACTATGGCAGCTCTAATC
>ASV_6915
TACGGAGGGTGCAAGCGTTATCCGGATTTATTGGGTTTAAAGGGTCCGTAGGCGGACTTATAAGTCAGTGGTGAAAGCCT
GTCGCTTAACGATAGAACTGCCATTGATACTGTAAGTCTTGAGTATATTTGAGGTAGCTGGAATAAGTAGTGTAGCGGTG
AAATGCATAGATATTACTTAGAACACCAATTGCGAAGGCAGGTTACCAAGATATAACTGACGCTGAGGGACGAAAGCGTG
GGGAGCGAACAGGATTAGATACCCCGGTAGTCCGGCTGACTGACTGGTATGACTCACATC
>ASV_6916
TACAGGGGGGGCAAGCGTTGTTCGGAATTACTGGGCGTAAAGGGCCAGTAGGCGGCCAACTAAGTCACACGTGAAATCCC
CAGGCTTAACCTGGGAACTGCGTGTGATACTGGATGGCTTGAATTCGGGAGAGGGATGCAGAATTCCAGGTGTAGCGGTG
AAATGCGTAGATATCTGGAGGAATACCGGTGGCGAAGGCGGCATCCTGGACCGACATTGACGCTGAACGGCGAAAGCTAG
GGGAGCAAACGGGATTAGAAACCCCGGTAGTCCGGCTGACTGACTTGTCATAGGTTCATC
>ASV_6917
GACAGAGGTGGCAAGCGTTGTTCGGAATTACTGGGCTTAAAGGGCGCGTAGGTGTCCCGACAAGTCAGATGTGGAATCTT
TTCGCTTAACGAAAAAATTGCATCTGAAACTATCGGGATTGAGTCAGCGAGGGGATGGCGGAATTCCTGGTGTAGCGGTG
AAATGCGTAGATATCAGGAGGAAGGCCGGTGGCGAAGGCGGCCATCTGGCGCTGAACTGACACTGAGGCGCGAAAGCGTG
GGGAGCAAACAGGATTAGATACCCCGGTAGTCCGGCTGACTGACTTGTCATAGGTTCATC
>ASV_6918
TACGTAGGCAGCAAGCGTTGTTCGGAGTTACTGGGCGTAAAGGGTGTGTAGGCGGTTTGGTAAGTCTGGTGTGAAATCTC
CCGGCTCAACTGGGAGGGTGCGCCGGAAACTGCCGGACTCGAGTGCGGGAGAGGAGAGTGGAATTCCTGGTGTAGCGGTG
AAATGCGTAGATATCAGGAGGAACACCGGTGGTGTAGACGGCTCTCTGGACCGTAACTGACGCTGAAACACGAAAGCGTG
GGTAGCAAACAGGATTAGATACCCGTGTAGTCCGGCTGACTGACTTTCTCCGTGTCGATC
>ASV_6919
TACAGAGGGTGCAAGCGTTGTTCGGAATTATTGGGCGTAAAGGGCGCGTAGGCGGTGCGGTAAGACTGTGGTGAAATCTC
CGGGCTCAACTCGGAAATTGCCGCGGTGACTGCCGTGCTGGAGTGTGGGAGAGGTGAGTGGAATTCCCGGTGTAGCGGTG
AAATGCGTAGATATCGGGAGGAACACCTGTGGCGAAAGCGGCTCACTGGACCACAACTGACGCTGAGGCGCGAAAGCTAG
GGGAGCAAACAGGATTAGATACCCGAGTAGTCCGGCTGACTGACTAGTGACGTTCGGATC
>ASV_6920
GACAGAGGTGGCGAGCGTTGTTCGGATTTATTGGGCGTAAAGCGAACGCAGGTGGTTTGGTAAGTCAGGGGTGAAAGTCC
ACAGCTTAACTGTGGCACTGCCTTTGATACTACCTTTCTTGAGTGCATGAGGGGGAAGCGGAATTCCGAGTGTAGAGGTG
AAATTCGTAGATATTCGGAGGAACACCGGTGGCGAAGGCGGCTTCCTGGCATGTAACTGACACTCATGTTCGAAAGCGTG
GGGAGCAAACAGGATTAGAAACCCCTGTAGTCCGGCTGACTGACTTCCTCCTATTGCATC
>ASV_6921
TACGTAGGTGGCAAGCGTTATCCGGAATTATTGGGCGTAAAGCGCGCGCAGGTGGTTTCTTAAGTCTGATGTGAAAGCCC
ACGGCTCAACCGTGGAGGGTCATTGGAAACTGGGAGACTTGAGTGCAGAAGAGGAAAGTGGAATTCCATGTGTAGCGGTG
AAATGCGTAGAGATATGGAGGAACACCAGTGGCGAAGGCGACTTTCTGGTCTGTAACTGACACTGAGGCGCGAAAGCGTG
GGGAGCAAACAGGATTAGATACCCTGGTAGTCCGGCTGACTGACTTCCTCCTATTGCATC
>ASV_6922
TACGAAGGGGGCAAGCGTTGTTCGGAATTACTGGGCGTAAAGGGCGCGCAGGCGGCTCGACAAGTCAGATGTGAAAGCCC
CGGGCTTAACCTGGGAATTGCATTTGGGACTGTTGAGCTAGAGATCGGGAGAGGAGGGTGGAATTCCCAGTGTAGAGGTG
AAATTCGTAGATATTGGGAAGAACACCAGTGGCGAAGGCGGCTCTCTGGACCGATACTGACGCTGAGGCGCGAAAGCGTG
GGGAGCAAACAGGATTAGAAACCCCGGTAGTCCGGCTGACTGACTTCGTTGGATGGTATC
>ASV_6923
TACGTAGGCAGCAAGCGTTGTTCGGAATTACTGGGCGTAAAGAGTGTGTAGGCGGTTTTCTAAGTTTGGTGTGAAATCTC
CCGGCTTAACTGGGAGGGTGCGCCGAAAACTGGAAGGCTTGAGTGCCGGAGAGGATAGCGGAATTCCTGGTGTAGCGGTG
AAATGCGTAGATATCAGGAGGAACACCTGCGGTGTAGACGGCTATCTGGACGGCCACTGACGCTGAGACACGAAAGCGTG
GGTAGCAAACAGGATTAGAAACCCCTGTAGTCCGGCTGACTGACTTCGTTGGATGGTATC
>ASV_6924
TACAGAGGGTGCGAGCGTTGTTCGGAATTATTGGGCGTAAAGGGCGCGTAGGCGGCGCCACAAGTCACTTGTGAAAACTC
TGGGCTCAACTCAGAGCCTGCAAGCGAAACTGTGGTGCTGGAGTATGGGAGAGGTGCGTGGAATTCCCGGTGTAGCGGTG
AAATGCGTAGATATCGGGAGGAACACCTGTGGCGAAAGCGGCGCACTGGACCATAACTGACGCTGAGGCGCGAAAGCTAG
GGGAGCAAACAGGATTAGATACCCGTGTAGTCCGGCTGACTGACTTCGTTGGATGGTATC
>ASV_6925
TACGTAGGTGGCAAGCGTTGTTCGGAATTATTGGGCGTAAAGGGCGCGTAGGCGGCTTGTTAAGTCAGCTGTGAAAGCCC
GGGGCTCAACCCCGGAGGGTCAGCTGATACTGGCTGGCTAGAGTACGGAAGAGGTAGCTGGAATTCCCGGTGTAGCGGTG
AAATGCGTAGATATCGGGAGGAACACCTGAGGCGAAGGCGGGCTACTGGGCCGATACTGACGCTGATGCGCGAAAGCCAG
GGGAGCAAACGGGATTAGAAACCCCGGTAGTCCGGCTGACTGACTGCCTTAAGCGATATC
>ASV_6926
TACGTGCGAGGCAAGCGTTATTCATATTAAATGGGTCTAAAGGGTACGTAGACGGTATAATTTAATCTATATTTAAAATA
CACCTTAGTAGTGGATTAGATATTACTATACTAGAGTTAAAAGAAGTAACAAATAGAACGAGTGGAGTGTAACAATACGT
AAATACTCGAGGGGTTGCGAAGCGGCGAAGGCATGTTACTATTGAAAACTGACGTTGAGGTACGAAGGCATGGGTATCGA
TCGGGATTAGAAACCCTAGTAGTCCGGCTGACTGACTCGTGATCTCTCCATCTCGTATGC
>ASV_6927
TACGTAGGTGGCAAGCGTTGTTCGGAATTACTGGGCGTAAAGGGCGCGTAGGCGGCTTGTTAAGTCGGCTGTGAAAGCCC
GGGGCTCAACCCCGGAGGGTCGGCCGATACTGGCGAGCTAGAGTACGGAAGAGGTAGCTGGAATTCCCGGTGTAGCGGTG
AAATGCGTAGATATCGGGAGGAACACCAGAGGCGAAGGCGGGCTACTGGGCCGATACTGACGCTGATGCGCGAAAGCCAG
GGTAGCAAACGGGATTAGAAACCCCGGTAGTCCGGCTGACTGACTGGCTCTGCTCTTATC
>ASV_6928
TACGTAGGGTGCGAGCGTTAATCGGAATTACTGGGCGTAAAGCGTGCGCAGGCGGTTGTGTAAGACAGGCGTGAAATCCC
CGGGCTCAACCTGGGAACTGCGCTTGTGACTGCACAGCTAGAGTACGGCAGAGGGGGGTGGAATTCCACGTGTAGCAGTG
AAATGCGTAGAGATGTGGAGGAACACCGATGGCGAAGGCAGCCCCCTGGGCCGATACTGACGCTCATGCACGAAAGCGTG
GGTAGCAAACAGGATTAGAAACCCTGGTAGTCCGGCTGACTGACTGGCTCTGCTCTTATC
>ASV_6929
TACGAAGGGGGCTAGCGTTGTTCGGAATTACTGGGCGTAAAGGGCGCGTAGGCTGTGCTGTAAGTCAGGCGTGAAAGCCC
CGGGCTCAACCTGGGAATTGCGCTTGATACTGCGGCGCTGGAAGGTGGGAGAGGATGGCGGAATTCCCAGTGTAGAGGTG
AAATTCGTAGATATTGGGAAGAACACCGGTGGCGAAGGCGGCCATCTGGCCCACCATTGACGCTGAGGCGCGAAAGCGTG
GGGAGCAAACAGGATTAGATACCCCGGTAGTCCGGCTGACTGACTGGCTCTGCTCTTATC
>ASV_6930
GACGTAGGGCGCGAGCGTTGTCCGGATTTATTGGGCGTAAAGAGCTCGTAGGCGGCTTGTTGCGTCGTCCGTGAAAACCC
GTGGCTTAACTGCGGGCTTGCGGTCGATACGGGCGGGCTGGAGTTCGGTAGGGGAGACTGGAATTCCTGGTGTAGCGGTG
AAATGCGCAGATATCAGGAGGAACACCGGTGGCGAAGGCGGGTCTCTGGGCCGATACTGACGCTGAGGAGCGAAAGCGTG
GGGAGCGAACAGGATTAGATACCCCGGTAGTCCGGCTGACTGACTCATAGTTTAGCCATC
>ASV_6931
TACATGGGGTGCAAACGTTGCTCGGAATTATTGGGCGTAAAGCGCACGTAGGTGGTCTGTTATGTCAGATGTGAAAGCCC
TCGGCTTAACTGAGGAAGTGCACCTGAAACTGGCAGGCTTGAGTACGAAAGAGGGTCGCGGAATTCCCGGTGTAGAGGTG
AAATTCGTAGATATCGGGAGGAACACCGGTGGCGAAGGCGGCGACCTGGTTCGATACTGACACTGAGGTGCGAAAGCGTG
GGGAGCAAACAGGATTAGAAACCCCAGTAGTCCGGCTGACTGACTTGCTCAGTATGTATC
>ASV_6932
TACGTAGGGTGCGAGCGTTAATCGGAATTACTGGGCGTAAAGCGTGCGCAGGCGGTGGCTCAAGCCAGGCGTGAAATCCC
CGGGCTTAACCTGGGAATGGCGTTTGGGACTGGGTCGCTAGAGTGTGGCAGAGGGAGGTGGAATTCCACGTGTAGCAGTG
AAATGCGTAGAGATGTGGAGGAACACCGATGGCGAAGGCAGCCTCCTGGGCCAGCACTGACGCTCATGCACGAAAGCGTG
GGGAGCAAACAGGATTAGATACCCCAGTAGTCCGGCTGACTGACTTGCTCAGTATGTATC
>ASV_6933
TACGGGGGGGGCAAGCGTTGTTCGGAATTACTGGGCGTAAAGGGCGCGTAGGCGGCCCAATCAGTCGGGCGTGAAAGCTC
TGGGCTTAACCCAGAAATGTCGTTCGATACTGTTGGGCTAGAGTGTGGAAGAGGCTACTGGAATTCCGTGTGTAGCGGTG
AAATGCGTAGATATACGGAGGAACACCTGCGGCGAAGGCGGGTAGCTGGGCCAACACTGACGCTGATGCGCGAAAGCTAG
GGGAGCAAACGGGATTAGATACCCTGGTAGTCCGGCTGACTGACTTCCCATTGAAGGATC
>ASV_6934
GACGAACCGTGCGAACGTTGTTCGGAATCACTGGGCTTAAAGGGCGCGTAGGCGGTCGATCAAGTCTGGGGTGAAATCTT
TCGGCTTAACCGGAAAAGTGCCTGAGATACTGATTGACTTGAGTGAGATAGGGGGAGCTGGAACTTCCAGTGGAGCGGTG
AAATGCGTTGATATTGGAAGGAACTCCGGTGGCGAAAGCGAGCTCCTGGATCTCTTCTGACGCTGAGGCGCGAAAGCCAG
GGGAGCAAACGGGATTAGATACCCGGGTAGTCCGGCTGACTGACTTCCCATTGAAGGATC
>ASV_6935
GACGGAGGGTGCAAGCGTTGTTCGGATTGACTGGGCGTAAAGGGCGTGTAGGCGGTTGGTCAAGTCTGATGTGAAAGCCC
GGGGCTCAGCTCCGGAAGTGCATCGGAAACTAGCCAGCTGGAGCGCGATAGAGGAGGGCGGAATTCCTGGTGTAGCGGTG
AAATGCGTAGATATCAGGAGGAACACCGGCGGCGAAGGCGGCCCTCTGGATCGTTGCTGACGCTGAGACGCGAAAGCGTG
GGGAGCAAACAGGATTAGAAACCCTTGTAGTCCGGCTGACTGACTTTGCCACTAGATATC
>ASV_6936
TACGAAGGGGGCAAGCGTTGTTCGGAATTACTGGGCGTAAAGGGCGCGTAGGCGGCTATCTTTGTCAGGTGTGAAAGCCC
CAGGCTCAACCTGGGAATTGCACTTGGGACGGGGTAGCTTGAGTTCGGGAGAGGAGAGTGGAATTCCCAGTGTAGAGGTG
AAATTCGTAGATATTGGGAAGAACACCGGTGGCGAAGGCGGCTCTCTGGACCGATACTGACGCTGAGGCGCGAAAGCGTG
GGGAGCAAACAGGATTAGATACCCGGGTAGTCCGGCTGACTGACTGGTATGACTCACATC
>ASV_6937
TACGGAGGGTGCAAGCGTTATCCGGATTCACTGGGTTTAAAGGGTGCGTAGGCGGGTTGGTAAGTCCGTGGTGAAATCTC
CAAGCTTAACTTGGAAACTGCCGTGGATACTATCAATCTTGAATATAGTGGAGGTGAGCGGAATATGTCATGTAGCGGTG
AAATGCTTAGATATGACATAGAACACCTATTGCGAAGGCAGCTCACTACACTATTATTGACGCTGAGGCACGAAAGCGTG
GGGATCAAACAGGATTAGATACCCCGGTAGTCCGGCTGACTGACTGGTATGACTCACATC
>ASV_6938
GACAGAGGTGGCGAGCGTTGTTCGGATTTATTGGGCGTAAAGCGAACGCAGGTGGTTTGGTAAGTCAGAGGTGAAAGTCC
ACAGCTTAACTGTGGCACTGCCTTTGATACTGCCTTTCTTGAGTGCATGAGGGGGAAGCGGAATTCCGAGTGTAGAGGTG
AAATTCGTAGATATTCGGAGGAACACCGGTGGCGAAGGCGGCTTCCTGGCATGTAACTGACACTCATGTTCGAAAGCGTG
GGGAGCAAACAGGATTAGAAACCCCGGTAGTCCGGCTGACTGACTGTAGAGCTGTTCATC
>ASV_6939
GACGAACCGTGCGAACGTTGTTCGGATTCACTGGGCTTAAAGGGCGCGTAGGCGGCTTGCCAAGTCAGGGGTGAAATCTT
TCGGCTCAACCGGAAAATGGCCCCTGATACTGGCGGGCTGGAGGGAGGTAGGGGCAGACGGAACTTCCGGTGGAGCGGTG
AAATGCGTAGATATCGGAAGGAACGCCGGTGGCGAAAGCGGTCTGCTGGACCTCTTCTGACGCTGATGCGCGAAAGCCAG
GGGAGCAAACGGGATTAGAAACCCTGGTAGTCCGGCTGACTGACTGTAGAGCTGTTCATC
>ASV_6940
TACGGAGGGTGCGAGCGTTGTTCGGAATTATTGGGCGTAAAGCGCGTGTAGGCGGTTTTTTAAGTCTGATGTGAAAGCCC
TGGGCTCAACCTGGGAAGTGCATTGGAAACTGGAAGACTTGAGTACGGGAGAGGGCAGTGGAATTCCTAGTGTAGGAGTG
AAATCCGTAGATATTAGGAGGAACACCGGTGGCGAAGGCGGCTGCCTGGACCGATACTGACGCTGAGACGCGAAAGCGTG
GGGAGCAAACAGGATTAGAAACCCGAGTAGTCCGGCTGACTGACTGTAGAGCTGTTCATC
>ASV_6941
TACGAAGGGGGCTAGCGTTGTTCGGAATTACTGGGCGTAAAGCGCGCGCAGGCGGCCATCCAAGTCAGTGGTGAAAGCCC
GGAGCTCAACTCCGGAATTGCCATTGAAACTGTTTGGCTCGAGTACGGGAGAGGTGAGTGGAATTCCCAGTGTAGAGGTG
AAATTCGTAGATATTGGGAAGAACACCGGTGGCGAAGGCGGCTCACTGGCCCGTTTCTGACGCTCATGCGCGACAGCGTG
GGGATCAAACAGGATTAGATACCCCGGTAGTCCGGCTGACTGACTGTAGAGCTGTTCATC
>ASV_6942
CACGGGGGGAGCAAGCGTTGTTCGGAATCACTGGGCGTAAAGGGCGTGTAGGCGGTCAGGTAAGTGGGATGTGAAATGCC
CCGGCTCACCCGGGGACCGGCATCCCATACTGCTTGGCTTGAGTACGGGAGAGGATGTGGGAATTCCTGGTGTAGCGGTG
AAATGCGTAGATATCAGGAGGAACACCGGTGGCGAAGGCGCACATCTGGCCCGATACTGACGCTGAGGCGCGAAAGCTAG
GGGAGCAAACGGGATTAGAAACCCCTGTAGTCCGGCTGACTGACTTGTCATAGGTTCATC
>ASV_6943
TACGTAGGGGGCAAGCGTTGTTCGGAATTACTGGGCGTAAAGGGCGCGTAGGCGGCACGGCAAGTCGGGAGTGAAAGGCC
TGGGCTCAACCGAGGAACTGCTTTCGAGACTGCCGAGCTAGAGTGCGGAAGGGGCAACTGGAATTCCCAGTGTAGCGGTG
AAATGCGTAGATATTGGGAAGAACACCGGAGGCGAAGGCGGGTTGCTGGGCCGACACTGACGCTGAGGCGCGAAAGCCAG
GGGAGCAAACGGGATTAGAAACCCGAGTAGTCCGGCTGACTGACTTGGTGTTGGTGTATC
>ASV_6944
TACGGAGGGTGCAAGCGTTATCCGGATTCACTGGGTTTAAAGGGTGCGTAGGCGGATAGGTAAGTCCGTGGTGAAATCCT
GCAGCTTAACTGCAGAACTGCCATGGATACTATTTATCTTGAATATCGTGGAGGTTAGCAGAATATGTCATGTAGCGGTG
AAATGCTTAGATATGACATAGAATACCCATTGCGAAGGCAGCTAACTACGCGATCATTGACGCTGATGCACGAAAGCGTG
GGGATCAAACAGGATTAGAAACCCCGGTAGTCCGGCTGACTGACTTGGTGTTGGTGTATC
>ASV_6945
TACGAAGGGGGCTAGCGTTGCTCGGAATTACTGGGCGTAAAGGGCGCGTAGGCGGATGTTTAAGTCAGAGGTAAAAGCCC
AGGGCTCAACCTTGGAACTGCCTTTGATACTGGACATCTTGAGTATGGGAGAGGTGAGTGGAACTCCGAGTGTAGAGGTG
AAATTCGTAGATATTCGGAAGAACACCAGTGGCGAAGGCGACTCACTGGCCCATTACTGACGCTGAGGCGCGAAAGCGTG
GGGAGCAAACAGGATTAGAAACCCCGGTAGTCCGGCTGACTGACTAGTGACGTTCGGATC
>ASV_6946
TACGTGAGAGGCAAGCGTTATTCGTCATTAATGGGTCTAAAGGGTACGTAGGTGGTATAGTAAATCTTTTCTTAAATAAC
ACTTAAAAGTGGGTTTGATAATACTAAACTAGAGTCAAAAGGAGTAACAAATACAACAAGTGGAGTGTAACAATACTTAG
ATACTTGAAGGGTTGCGAAGCGGCGAAGGCATGTTACTATTGAAAACTGACACTGAGGTACGAAGGCATGGGTATCGACC
GGGATTAGATACCCGAGTAGTCCGGCTGACTGACTAGTGACGTTCGGATCTCGTATGCCG
>ASV_6947
TACGTAGGGTGCGAGCGTTAATCGGAATTACTGGGCGTAAAGCGTGCGCAGGCGGTTCGTTAAGTCAGATGTGAAAGCCC
CGGGCTTAACCTGGGAATGGCATTTGAGACTGGCGAGCTGGAGTCTGGCAGAGGGGGGTGGAATTCCACGTGTAGCAGTG
AAATGCGTAGAGATGTGGAGGAACACCGATGGCGAAGGCAGCCCCCTGGGCTGAGACTGACGCTCAGGCACGAAAGCGTG
GGGAGCAAACAGGATTAGATACCCCAGTAGTCCGGCTGACTGACTAGTGACGTTCGGATC
>ASV_6948
TACAGAGGGTGCGAGCGTTAATCGGAATTACTGGGCGTAAAGCGCGCGTAGACGGTTTTGTAAGTCAGATGTGAAATCCC
TGGGCTCAACCTGGGAACTGCATTTGAAACTGCATGGCTAGAGTATGGAAGAGGGAAGTGGAATTTCCGGTGTAGCGGTG
AAATGCGTAGATATCGGAAGGAACACCAGTGGCGAAAGCGACTTCCTGGTCCAATACTGACGTTCATGTGCGAAAGCGTG
GGGAGCAAACAGGATTAGAAACCCCGGTAGTCCGGCTGACTGACTTCCTCCTATTGCATC
>ASV_6949
TACGAGGGGGGCAAGCGTTGTTCGGATTTATTGGGCGTAAAGGGTGCGTAGGCGGTTTGGCAAGTCTTGTGTGAAATCTT
CGGGCTCAACCCGAAGTCTGCACAAGAAACTGCCGGGCTTGAGTATGGGAGAGGTGAGTGGAATTTCCGGTGTAGCGGTG
AAATGCGTAGATATCGGAAGGAACACCTGTGGCGAAAGCGGCTCACTGGACCATAACTGACGCTGATGCACGAAAGCTAG
GGGAGCAAACAGGATTAGATACCCGAGTAGTCCGGCTGACTGACTTCCTCCTATTGCATC
>ASV_6950
TACGTAGGGTGCGAGCGTTAATCGGAATTACTGGGCGTAAAGTGTGCGCAGGCGGCGTCGCAAGTCGAGTGTGAAAGCCC
CGAGCTTAACTTGGGAATTGCGCTCGAAACTACGATGCTGGAGTGTGGCAGAGGAAGGTGGAATTCCAGGTGTAGCGGTG
AAATGCGTAGAGATCTGGAGGAACACCGATGGCGAAGGCAGCCTTCTGGGCCAACACTGACGCTCATGCACGAAAGCGTG
GGGAGCAAACAGGATTAGAAACCCCTGTAGTCCGGCTGACTGACTTCGTTGGATGGTATC
>ASV_6951
TACAGAGGTCCCGAGCGTTGTTCGGATTCACTGGGCGTAAAGGGTGCGTAGGTGGTCGGGTAAGTCTGATGTGAAATCTC
TGGGCTCAACCCAGAAATGGCATTGGATACTATTCGGCTGGAGGGTTGGAGGGGGGACTGGAATTCTCGGTGTAGCAGTG
AAATGCGTAGATATCGAGAGGAACACCAGTGGCGAAGGCGAGTCCCTGGACAACTCCTGACACTAAGGCACGAAAGCTAG
GGGAGCAAACAGGATTAGAAACCCGGGTAGTCCGGCTGACTGACTTCGTTGGATGGTATC
>ASV_6952
TACGTAGGGTGCAAGCGTTAATCGGAATTACTGGGCGTAAAGCGTGCGCAGGCGGTTGTGTAAGACAGGTGTGAAATCCC
CGGGCTTAACCTGGGAATGGCATTTGTGACTGCACGGCTAGAGTGTGTCAGAGGGGGGTAGAATTCCACGTGTAGCAGTG
AAATGCGTAGAGATGTGGAGGAATACCGATGGCGAAGGCAGCCCCCTGGGATAACACTGACGCTCATGCACGAAAGCGTG
GGGAGCAAACAGGATTAGAAACCCCTGTAGTCCGGCTGACTGACTTCGTTGGATGGTATC
>ASV_6953
TACAGAGGTCTCAAGCGTTGTTCGGATTCATTGGGCGTAAAGGGTGCGTAGGTGGTGACGCAAGTCTGGTGTGAAATCTC
GGGGCTTAACTCCGAAAATGCACCGGATACTGCGTGACTCGAGGACTGTAGAGGAGATCGGAATTCACGGTGTAGCAGTG
AAATGCGTAGATATCGTGAGGAAGACCAGTTGCGAAGGCGGATCTCTGGGCAGTTCCTGACACTGAGGCACGAAGGCCAG
GGGAGCAAACGGGATTAGAAACCCCTGTAGTCCGGCTGACTGACTGCCTTAAGCGATATC
>ASV_6954
TACGAAGGGGGCGAGCGTTGTTCGGATTTACTGGGCGTAAAGGGCGCGTAGGCGGCGGGCCAAGTCGAGTGTGAAAGCCC
CGGGCTCAACCCGGGAGGTGCGCTTGAGACTGGTCCGCTAGAGTTCGGGAGAGGAGAGTGGAATTCCCAGTGTAGAGGTG
AAATTCGTAGATATTGGGAAGAACACCGGTGGCGAAGGCGGCTCTCTGGACCGAGACTGACGCTGAGGCGCGAAAGCGTG
GGGAGCAAACAGGATTAGAAACCCCGGTAGTCCGGCTGACTGACTGCCTTAAGCGATATC
>ASV_6955
TACCAGCACCTCGAGTGGTCAGGACGTTTATTGGGCCTAAAGCATCCGTAGCCGGCTCTGCAAGTCTCCGGTTAAATCCA
TCTGCTTAACAGATGGGCCGCTGGAGATACTACAAAGCTAGGGAGTGGGAGAGGCGGACGGTATTCGGGGGGTAGGGGTA
AAATCCTCTGATCCTCCGAGGACCACCAGTGGCGAAGGCGGTCTGCCAGAACACGTTCGACGGTGAGGGATGAAAGCTGG
GGGAGCAAACCGGATTAGATACCCCAGTAGTCCGGCTGACTGACTCGTGATCTCTCCATC
>ASV_6956
TACAGAGGGTGCGAGCGTTGTCCGGAATCACTGGGCGTAAAGGGCGCGTAGGCGGCTCGGTAAGGTTGCGGTGAAAGCCC
GGGGCTCAACCCCGGGTCGGCCGTGGCAACTGCTGGGCTGGAGCACTGTAGAGGCAGGTGGAATTCCGGGTGTAGCGGTG
GAATGCGTAGAGATCCGGAAGAACACCGGTGGCGAAGGCGGCCTGCTGGGCAGTAGCTGACGCTGATGCGCGACAGCGTG
GGGAGCAAACAGGATTAGATACCCGAGTAGTCCGGCTGACTGACTCGTGATCTCTCCATC
>ASV_6957
TACGTAGGGGGCAAGCGTTGTCCGGAATCATTGGGCGTAAAGAGCGTGTAGGCGGCTCGGTAAGTCCGCTCTGAAAGCCC
GGGGCTCAACCCCGGGAGGCGGGCGGATACTGTCGGGCTAGAGTCCGGAAGAGGCGAGTGGAATTCCTGGTGTAGCGGTG
AAATGCGCAGATATCAGGAGGAACACCAATGGCGAAGGCAGCTCGCTGGGACGGTACTGACGCTGAGACGCGAAAGCGTG
GGGAGCAAACAGGATTAGAAACCCCGGTAGTCCGGCTGACTGACTTGCTCAGTATGTATC
>ASV_6958
TACAGAGAGTGCAAACGTTGTTCGGAATTACTGGGCTTAAAGCGCACGTAGGCGGTGTCGTAAGTGTCTGGTGAAATCCC
ACGGCTCACCCGTGGAACTGCCAGGCATACTGCGATGCTCGAGTGTGGTAGGGGAGAGCGGAACTCCTGGTGGAGCGGTG
AAATGCGTAGATATCAGGAGGAACACCGGTGGCGAAGGCGGCTCTCTGGTCCACAACTGACGCTGAGGTGCGAAAGCTAG
GGGAGCAAACGGGATTAGATACCCGGGTAGTCCGGCTGACTGACTTGCTCAGTATGTATC
>ASV_6959
TACGGAAGGGGCGAGCGTTGTTCGGAATCATTGGGCGTAAAGGGCGCGTAGGTGGTCTTGTATGTCTACCGTAAAAGCAC
ACGGCTCAACCGTGTTACGTCGGTAGAAACTGCAGGACTTGAGGCTGGGAGGGGCTGGTGGAATTCCCCGTGTAGCGGTG
AAATGCGTAGAGATGGGGGAGAACACTCGTGGCGAAGGCGGCCAGCTAGACCAGCACTGACACTGAGGCGCGACAGCGTG
GGGAGCAAACAGGATTAGAAACCCCGGTAGTCCGGCTGACTGACTCAGTAACGGCCAATC
>ASV_6960
TACGTGAGAGGCAAGCGTTATTCGTCATTAATGGGTCTAAAGGGTACGTAGGCGGAATAGTAAATCTTTTCTTAAATGAC
ACTTAAAAGTGGATCTGATAATGCTATACTAGAGTCAAAAGGAGTAACAAATACAACAAGTGGAGTGTAACAATACTTAG
ATACTTGAAGGGTTGCGAAGTGGCGAAGGCATGTTACTATTGAAGACTGACGCTGAGGTACGAAGGCATGGGTATCGATC
GGGATTAGAAACCCCGGTAGTCCGGCTGACTGACTCAGTAACGGCCAATCTCGTATGCCG
>ASV_6961
TACGGGGGGAGCAAGCGTTGTTCGGATTTACTGGGCGTAAAGGGCGCGTAGGCGGCCAGCGCAAGTCAGTTGTGAAATCT
CCGGGCTTAACTCGGAAAGGTCAACTGATACTGCGCGGCTAGAGTGCGGAAGGGGCAACTGGAATTCTCGGTGTAGCGGT
GAAATGCGTAGATATCGAGAGGAACACCTGCGGCGAAGGCGGGTTGCTGGGCCGACACTGACGCTGATGCGCGAAAGCCA
GGGGAGCGAACGGGATTAGATACCCCGGTAGTCCGGCTGACTGACTGGTATGACTCACAA
>ASV_6962
TACGTAGGCAGCAAGCGTTGTTCGGAGTTACTGGGCGTAAAGGGTGTGTAGGCGGTTTGGTAAGTCTGGTGTGAAATCTC
CCGGCTCAACTGGGAGGGTGCGCCGGAAACTGCCGGACTCGAGTGCGGGAGAGGAGAGTGGAATTCCTGGTGTAGCGGTG
AAATGCGTAGATATCAGGAGGAACACCGGTGGTGTAGACGGCTCTCTGGACCGTAACTGACGCTGAAACACGAAAGCGTG
GGTAGCAAACAGGATTAGATACCCGGGTAGTCCGGCTGACTGACTGGTATGACTCACATC
>ASV_6963
TACAGAGGGTGCAAGCGTTGTTCGGAATTATTGGGCGTAAAGCGCGTGTAGGCGGCCTTGCAAGTCGGGTGTGAAAGCCC
TCAGCTCAACTGAGGAAGTGCGCCCGAAACTGCAAGGCTCGAGTACCGGAGAGGATGGCGGAATTCCCCAAGTAGAGGTG
AAATTCGTAGATATGGGGAGGAACACCGGTGGCGAAGGCGGCCATCTGGACGGATACTGACGCTGAGACGCGAAAGCGTG
GGGAGCAAACAGGATTAGATACCCCGGTAGTCCGGCTGACTGACTGTAGAGCTGTTCATC
>ASV_6964
TACGTAGGGTGCAAGCGTTAATCGGAATTACTGGGCGTAAAGCGTGCGCAGGCGGCTTTGCAAGACAGATGTGAAATCCC
CGGGCTTAACCTGGGAACTGCATTTGTGACTGCATGGCTGGAGTGCGGCAGAGGGGGATGGAATTCCGCGTGTAGCAGTG
AAATGCGTAGATATGCGGAGGAACACCGATGGCGAAGGCAATCCCCTGGGCCTGCACTGACGCTCATGCACGAAAGCGTG
GGGAGCAAACAGGATTAGATACCCCAGTAGTCCGGCTGACTGACTGTAGAGCTGTTCATC
>ASV_6965
TACGAAGGGTGCGAGCGTTATTCGGAATCATTGGGCGTAAAGGGTGCGTAGACGGTATATTAAGTCTGTTGTTAAATGCC
TCGGCCTAACCGAGGACTTGCGGTGGAAACTAGTATGCTAGAGAGTGGAAGAGAGAAGTGGAATTCTCGGAGTAGCGGTA
AAATGCGTAGATCTCGAGAGGAACACCAATGGCGAAGGCAGCTTCTTGGTCCATATCTGACGTTGAGGCACGAAAGCGTG
GGGAGCAAACAGGATTAGAAACCCTTGTAGTCCGGCTGACTGACTCCTATGTGATGGATC
>ASV_6966
TACGTAGGCAGCAAGCGTTGTTCGGAGTTACTGGGCGTAAAGAGTGCGTAGGCGGTTTCGCAAGTTTGGTGTGAAATCTC
CCGGCTTAACTGGGAGGGTGCGCCGAAAACTGCGAGGCTTGAGAGTGGGAGAGGTAAGCGGAATTCCCGGTGTAGCGGTG
AAATGCGTAGATATCGGGAGGAACACCAGCGGTGTAGACGGCTTACTGGACCACGACTGACGCTGAGGCACGAAAGCGTG
GGGAGCAAACAGGATTAGAAACCCCGGTAGTCCGGCTGACTGACTCCTATGTGATGGATC
>ASV_6967
TACGAGAGGCCCAAACGTTATTCGGATTTACTGGGCTTAAAGAGTTCGTAGGCGGCGCAGAAAGTAGGGTGTGAAAGCCC
TCGGCTCAACCGAGGAATTGCGCCCTAAACTACTGTGCTTGAGGAACCTAGAGGTGAGCGGAACTGATGGTGGAGCGGTG
AAATGCGTTGATATCATCAGGAACACCGGAGGCGAAGGCGGCTCACTGGGGGTTATCTGACGCTGAGGAACGAAAGCCAG
GGGAGCGAACGGGATTAGAAACCCCGGTAGTCCGGCTGACTGACTTGGTGTTGGTGTATC
>ASV_6968
TACGTAGGGGGCGAGCGTTGTCCGGATTTACTGGGCGTAAAGCGCGTGTAGGCGGCTTCTTAAGTGGGGTGTGAAAGCCC
GGGGCTCAACCCCGGGATGCCGCCCCAGACTGGGAGGCTTGAGGCTGGAAGAGGGGAGTGGAATTCCTGGTGTAGCGGTG
AAATGCGTAGAGATCAGGAGGAACACCCGTGGCGAAGGCGGCTCCCTGGTCCGGTTCTGACGCTGAGACGCGAAAGCGCG
GGGAGCGAACGGGATTAGAAACCCCGGTAGTCCGGCTGACTGACTTGGTGTTGGTGTATC
>ASV_6969
TACGAAGGGGGCGAGCGTTGTTCGGATTTACTGGGCGTAAAGGGCGCGTAGGCGGCCCCTTTTGTCGCGTGTGAAAGCCC
CGGGCTCAACCTGGGAATGGCGCGCGAGACGGCGGGGCTGGAGTTCGGGAGAGGAGCGTGGAATTCCCAGTGTAGAGGTG
AAATTCGTAGATATTGGGAAGAACACCGGTGGCGAAGGCGGCGCTCTGGACCGATACTGACGCTGAGGCGCGAAAGCGTG
GGGAGCAAACAGGATTAGAAACCCGAGTAGTCCGGCTGACTGACTAGTGACGTTCGGATC
>ASV_6970
GACAGAGGTGGCGAGCGTTGTTCGGAATCACTGGGCTTAAAGGGCGCGTAGGTGGTAGTGTAAGTCTGAGGTGGAATCCT
GCGGCTTAACCGCAGAACTGCCTTGGAAACTGCATTACTTGAGTCAGTGAGGGGAGGGTAGAATTCCCGGTGTAGCGGTG
AAATGCGTAGATATCGGGAGGAAGGCCTGTGGCGAAGGCGGCCCTCTGGCGCTGGACTGACACTGAGGCGCGAAAGCGTG
GGGAGCAAACAGGATTAGAAACCCCAGTAGTCCGGCTGACTGACTTCGTTGGATGGTATC
>ASV_6971
AACGTAGGTGGCGAGCGTTATCCGGATTTACTGGGCGTAAAGGGTGTGCAGGCGGGATCTCAAGTGGTGCATGAAAGCTC
TCGGCTTAACCGGGAAATGGTGTGCCAGACTGAGAACCTAGAGGGTGAGAGAGGGACGTGGAATTCCGGGTGTAGTGGTA
AAATGCGTAGAGATCCGGAGGAACACCAGAGGCGAAGGCGGCGTCCTGGCTCACAACTGACGCTCATACACGACAGCATG
GGGAGCGAACGGGATTAGAAACCCCAGTAGTCCGGCTGACTGACTGCCTTAAGCGATATC
>ASV_6972
TACGGAGGGTGCGAGCGTTGTCCGGAATCACTGGGCGTAAAGGGCGCGTAGGTGGCGCGGGAAGTCAACGGTGAAAGTTC
AGGGCTCAACCCTGAATCGGCCGTCGATACTCCTGGGCTTGAGCACTGTAGAGGCAGGTGGAATTCCGGGTGTAGCGGTG
GAATGCGTAGAGATCCGGAAGAACACCGGTGGCGAAGGCGGCCTGCTGGGCAGTTGCTGACACTGATGCGCGACAGCGTG
GGGAGCAAACAGGATTAGATACCCCTGTAGTCCGGCTGACTGACTCGTGATCTCTCCATC
>ASV_6973
TACGGAGGGTGCAAGCGTTATCCGGATTCACTGGGTTTAAAGGGTGCGTAGGCGGACAGGTAAGTCAGTGGTGAAATCTC
TGGGCTTAACTCAGAAACTGCCGTTGATACTATTTGTCTTGAATATTCTGGAGGTAAGCGGAATATGTCATGTAGCGGTG
AAATGCTTAGATATGACATAGAACACCGATAGCGAAGGCAGCTTGCTACAGAAAGATTGACGCTGAGGCACGAAAGCGTG
GGGAGCAAACAGGATTAGATACCCTTGTAGTCCGGCTGACTGACTCGTGATCTCTCCATC
>ASV_6974
TACGTAGGGTGCAAGCGTTGCCCGGATTTATTGGGCGTAAAGGGCGCGTAGGCGGCTGTGCACGTCCGTTGTGAAATCGC
CCGGCTCAACTGGGCGGGGTCAGCGGATACGGCACAGCTTGAGCAAGCTAGGGGGCAATGGAATTCCCGGTGTAGTGGTG
GAATGCGTAGATATCGGGAGGAACACCAGTGGCGAAGGCGGTTGCCTGGAGCTTTGCTGACGCTGAGGCGCGAAAGCGTG
GGGAGCGATCCGGATTAGATACCCCGGTAGTCCGGCTGACTGACTGGCTCTGCTCTTATC
>ASV_6975
GACGAACCGTGCGAACGTTGTTCGGATTCACTGGGCTTAAAGGGCGCGTAGGCGGGTCAGCAAGTCCGGGGTGAAAGCTT
TCGGCTCAACCGGAAAAGGGCCTTGGATACTGCTGGTCTGGAGGAAGGTAGGGGCGTGTGGAACTTCCGGTGGAGCGGTG
AAATGCGTAGATATCGGAAGGAACGCCGGTGGCGAAAGCGACACGCTGGACCTTTTCTGACGCTGAGGCGCGAAAGCCAG
GGGAGCAAACGGGATTAGATACCCCGGTAGTCCGGCTGACTGACTCATAGTTTAGCCATC
>ASV_6976
TACAGAGGTCCCAAGCGTTGTTCGGATTCACTGGGCGTAAAGGGTGCGTAGGCGGTTGAGTAAGTCTGACGTGAAATCTC
CGGGCCTAACCCGGAAACTGCGTTGGATACTATTCAGCTAGAGGAATGGAGGGGAGACTGGAATACTTGGTGTAGCAGTG
AAATGCGTAGATATCAAGTGGAACACCAGTGGCGAAGGCGAGTCTCTAGACATTTCCTGACGCTGAGGCACGAAAGCCAG
GGGAGCAAACGGGATTAGAAACCCCTGTAGTCCGGCTGACTGACTCATAGTTTAGCCATC
>ASV_6977
TACGGAAGGGGCAAGCGTTGTTCGGAATCATTGGGCGTAAAGGGCGTGTAGGTGGTCTTGTATGTCTACCGTGAAAGCGT
ACGGCTCAACCGTATTTAGTCGGTAGAAACTGCGGGACTTGAGGCTGGGAGGGGCTGGTGGAATTCCCCGTGTAGCGGTG
AAATGCGTAGAGATGGGGGAGAACACTCGTGGCGAAGGCGGCCAGCTAGACCAGTTCTGACACTGAGGCGCGATAGCGTG
GGGAGCAAACAGGATTAGAAACCCCTGTAGTCCGGCTGACTGACTTGCTCAGTATGTATC
>ASV_6978
TACAGAGGTCCCGAGCGTTGTTCGGATTCACTGGGCGTAAAGGGTGCGTAGGTGGCCTAAAAAGTTTGATGTGAAAGCTC
AGGGCTTAACCCTGAAATGGCATTGAATACTGTTGGGCTGGAGGTTTGGAGGGGGGACTGGAATTCTTGGTGTAGCAGTG
AAATGCGTAGATATCAAGAGGAACACCAGTGGCGAAGGCGAGTCCCTGGACAACACCTGACACTGAGGCACGAAAGCCGG
GGGAGCAAACAGGATTAGAAACCCCAGTAGTCCGGCTGACTGACTTGCTCAGTATGTATC
>ASV_6979
TACGTAGGGTGCGAGCGTTAATCGGAATTACTGGGCGTAAAGTGTGCGCAGGCGGCCGCTCAAGTCGAGTGTGAAATCCC
CGAGCTTAACTTGGGAATTGCGCTCGAAACTAAGTGGCTGGAGTGTGGCAGAGGAAGGTGGAATTCCACGTGTAGCGGTG
AAATGCGTAGAGATGTGGAGGAACACCGATGGCGAAGGCAGCCTTCTGGGCCAACACTGACGCTCATGCACGAAAGCGTG
GGGAGCAAACAGGATTAGAAACCCCGGTAGTCCGGCTGACTGACTTGCTCAGTATGTATC
>ASV_6980
TACGTAGGGACCAAGCGTTGTTCGGATTTACTGGGCGTAAAGGGCGCGTAGGCGGCATGACAAGTCACTTGTGAAATCTC
CGGGCTTAACTCGGAACGGTCAAGTGATACTGTCGCGCTAGAGTGCGGAAGGGGCAATCAGAATTCTTGGTGTAGCGGTG
AAATGCGTAGATATCAAGAGGAATACCTGAGGTGAAGACGGGTTGCTAGGCCGACACTGACGCTGAAGCGCGAAAGCCAG
GGGAGCAAACGGGATTAGAAACCCGTGTAGTCCGGCTGACTGACTTGCTCAGTATGTATC
>ASV_6981
TACGAAGGGGGCTAGCGTTGTTCGGAATTACTGGGCGTAAAGCGTGCGCAGGCGGCCATCCAAGTCAGTGGTGAAAGCCC
GGAGCTCAACTCCGGAATTGCCATTGAAACTGTTTGGCTCGAGTACGAGAGAGGTGAGTGGAATTCCCAGTGTAGAGGTG
AAATTCGTAGATATTGGGAAGAACACCGGTGGCGAAGGCGGCTCACTGGCTCGTAACTGACGCTCAAGCACGACAGCGTG
GGGATCAAACAGGATTAGAAACCCCAGTAGTCCGGCTGACTGACTCGATGTCGTCAAATC
>ASV_6982
TACAGAGGGTGCAAGCGTTGTTCGGAATCATTGGGCGTAAAGGGCGTGTAGGCGGTTTGTTAAGTCATGTGTGAAATCCC
CCGGCTCAACCGAGGAACGACGCATGAAACTGGCAAGCTAGAGTACCGAAGAGGGGGGTGGAATTCCCGGTGTAGCGGTG
AAATGCGTAGATATCGGGAGGAACACCTGTGGCGAAGGCGGCCCCCTGGTCGGATACTGACGCTGAGACGCGAAAGCGTG
GGGAGCAAACAGGATTAGATACCCCGGTAGTCCGGCTGACTGACTCGATGTCGTCAAATC
>ASV_6983
TACGAAGGGAGCTAGCGTTGTTCGGAATCACTGGGCGTAAAGCGCACGTAGGCGGATGTGTCAGTCAGGGGTGAAATCCC
GGAGCTCAACTTCGGAACTGCCTTTGATACAGCACGTCTTGAGTCCGGAAGAGGTGGGTGGAATTCCTAGTGTAGAGGTG
AAATTCGTAGATATTAGGAAGAACACCGGTGGCGAAGGCGGCCCACTGGTCCGGTACTGACGCTGAGGTGCGAAAGCGTG
GGGAGCAAACAGGATTAGATACCCCGGTAGTCCGGCTGACTGACTCGATGTCGTCAAATC
>ASV_6984
TACAGAGGGTGCGAGCGTTGTCCGGAATCACTGGGCGTAAAGGGCGCGTAGGCGGCTCGGTAAGGTTGCGGTGAAAGCCC
GGGGCTCAACCCCGGGTCGGCCGTGGCAACTGCTGGGCTGGAGCACTGTAGAGGCAGGTGGAATTCCGGGTGTAGCGGTG
GAATGCGTAGAGATCCGGAAGAACACCGGTGGCGAAGGCGGCCTGCTGGGCAGTAGCTGACGCTGATGCGCGACAGCGTG
GGGAGCAAACAGGATTAGAAACCCCAGTAGTCCGGCTGACTGACTTCCCATTGAAGGATC
>ASV_6985
TACAGGGGGGGCAAGCGTTGTTCGGAATTACTGGGCGTAAAGGGCTAGTAGGCGGCCTGCTAAGTCCGACGTGAAATCCC
CAAGCTTAACTTGGGAACTGCGTCGGATACTGGCGGGCTTGAATCCGGGAGAGGGATGCGGAATTCCAGGTGTAGCGGTG
AAATGCGTAGATATCTGGAGGAACACCGGTGGCGAAGGCGGCATCCTGGACCGGCATTGACGCTGATCAGCGAAAGCCAG
GGGAGCAAACGGGATTAGATACCCTGGTAGTCCGGCTGACTGACTTCCCATTGAAGGATC
>ASV_6986
TACGAAGGGGGCGAGCGTTGTTCGGAATTACTGGGCGTAAAGGGCGCGTAGGCGGCGACCCAAGTCAGATGTGAAAGTCC
TGGGCTTAACCTGGGGACTGCATTTGATACTGGGTTGCTTGAATTCGGGAGAGGATAGCGGAATTCCCAGTGTAGAGGTG
AAATTCGTAGATATTGGGAAGAACACCGGTGGCGAAGGCGGCTATCTGGACCGACATTGACGCTGAGGCGCGAAAGCGTG
GGGAGCAAACAGGATTAGATACCCTGGTAGTCCGGCTGACTGACTTTGCCACTAGATATC
>ASV_6987
TACAGAGACTGCAAGCGTTATTCGGATTCACTGGGCGTAAAGGGTGCGCAGGCGGTTGGGTGTGTCAGATGTGAAATCCC
GAGGCTCAACCTCGGAACTGCGTCTGAAACTACTCGACTAGAGTACTGGAGAGGGTAACGGAATTCACGGTGTAGCAGTG
AAATGCGTAGATATCGTGAGGAACACCAGAGGCGAAGGCGGTTACCTGGACAGTTACTGACGCTCAGGCACGAAAGCATG
GGGAGCAAAAGGGATTAGATACCCCTGTAGTCCGGCTGACTGACTTTGCCACTAGATATC
>ASV_6988
TACGAAGGGGGCTAGCGTTGTTCGGAATTACTGGGCGTAAAGCGCACGTAGGCGGACATTTAAGTCAGGGGTGAAATCCC
GGAGCTCAACTCCGGAACTGCCTTTGATACTGGGTGTCTTGAGTGTGGAAGAGGTGAGTGGAATTCCGAGTGTAGAGGTG
AAATTCGTAGATATTCGGAGGAACACCAGTGGCGAAGGCGGCTCACTGGTCCATTACTGACGCTGAGGTGCGAAAGCGTG
GGGAGCAAACAGGATTAGAAACCCCTGTAGTCCGGCTGACTGACTATGGCAGCTCTAATC
>ASV_6989
TACGGGGGGGGCAAGCGTTGTTCGGAATTACTGGGCGTAAAGGGTTCGTAGGTGGCCAACTAAGTCAGACGTGAAATCCC
TCAGCTTAACTGGGGAACTGCGTCTGAGACTGGATGGCTTGAGTGCAGGAGAGGAACGCGGAATTCCAGGTGTAGCGGTG
AAATGCGTAGATATCTGGAGGAACACCGGTGGCGAAGGCGGCGTTCTGGACTGCTACTGACACTGAGGAACGAAAGCCAG
GGGAGCAAACGGGATTAGAAACCCTGGTAGTCCGGCTGACTGACTATGGCAGCTCTAATC
>ASV_6990
GACAGAGGGGGCAAGCGTTGCTCGGAATCACTGGGCGTAAAGGGCGCGTAGGCGGGATGGCAAGTCGGTCGTGAAATCCT
TCGGCTCAACCGAAGAACGTCGGCCGATACTGCCGTTCTTGAGGGATGCAGAGGAGATTGGAATTCCCGGTGTAGCGGTG
AAATGTGTAGAGATCGGGAGGAACACCGGTGGCGAAGGCGGGTCTCTGGGCATCTCCTGACGCTGAGGCGCGAAAGCGTG
GGGAGCAAACGGGATTAGATACCCGTGTAGTCCGGCTGACTGACTGGTATGACTCACATC
>ASV_6991
TACGTAGGGGGCGAGCGTTGTTCGGAATTACTGGGCGTAAAGGGCGTGTAGGCGGTGCGGTAAGTCGGGCGTGAAATCCC
CGGGCTCAACCCGGGGCGGTCGTTCGAAACTGCCGTGCTCGAGTGCGGGAGAGGGAAGTGGAATTCCCGGTGTAGCGGTG
AAATGCGTAGATATCGGGAGGAACACCTGCGGCGAAGGCGGCTTCCTGGACCGTAACTGACGCTGAGGCGCGAAAGCTAG
GGGAGCAAACAGGATTAGAAACCCCGGTAGTCCGGCTGACTGACTGTAGAGCTGTTCATC
>ASV_6992
TACGGAGGGTGCAAGCGTTATCCGGATTCACTGGGTTTAAAGGGTGCGTAGGTGGGCAGGTAAGTCAGTGGTGAAATCTC
CGGGCTTAACCCGGAAACTGCCGTTGATACTATCTGTCTTGAATATAGTGGAGGTGAGTGGAATATGTCATGTAGCGGTG
AAATGCTTAGATATGACATAGAACATCGATTGCGAAGGCAGCTCGCTACGCTATTATTGACACTGAGGCACGAAAGCGTG
GGGATCAAACAGGATTAGATACCCGTGTAGTCCGGCTGACTGACTGTAGAGCTGTTCATC
>ASV_6993
TACGTAGAAGACTAGTGTTATTCATCTTTAATAGGTTTAAAGGGTACCTAGACGGTATAATTAGTCTTAAATAGGATACG
ATTATACTAGAGTTATATATGAGAAGGTGAGTATTTATGCAGTAGAGTTGAAATTCGTTGATAGCATAACGACTGGTAAC
GGCGAAAGCAACCTTTTATCTAATAACTGACGTTGAGGGACGAAGGCTCGGGTAACGAACAGGATTAGATACCCGAGTAG
TCCGGCTGACTGACTTATTACCGGCATATCTCGTATGCCGTCTTCTGCTTGAAAAAAAAA
>ASV_6994
TACAGAGGTGGCAAGCGTTGTTCGGAATTACTGGGCGTAAAGGGCGCGTAGGCGGTCTTGTAAGTCCCGCGTGAAATCCC
CCGGCTCAACTGGGGAATGGCGCGGGAGACTGCTTGGCTTGAGTTCGGGAGAGGGAAGCGGAATTCCGGGTGTAGCGGTG
AAATGCGTAGATATCCGGAGGAACACCGGTGGCGAAGGCGGCTTCCTGGACCGACACTGACGCTGAGGCGCGAAAGCTAG
GGGAGCAAACGGGATTAGATACCCCTGTAGTCCGGCTGACTGACTTATTACCGGCATATC
>ASV_6995
TACAGAGGGTGCAAGCGTTGTTCGGAATTATTGGGCGTAAAGCGCGTGTAGGCGGCTTTGCAAGTCGGGTGTGAAAGCCC
TCAGCTCAACTGAGGAAGTGCGCCCGAAACTGCAGAGCTTGAGTACCGGAGAGGATGGCGGAATTCCCCAAGTAGAGGTG
AAATTCGTAGATATGGGGAGGAACACCGGTGGCGAAGGCGGCCATCTGGACGGATACTGACGCTGAGACGCGAAAGCGTG
GGGAGCAAACAGGATTAGATACCCCGGTAGTCCGGCTGACTGACTTGTCATAGGTTCATC
>ASV_6996
GACGTAGGGGGCGAGCGTTATCCGGAGTTACTGGGCGTAAAGAGCCCGTAGGCGGTGCGACGCGTTTTGCCTGACAGCTC
TCGGCTTACCTGAGAGAGAGGGCGAAAGACGGTCGCACTTGAGGACCAGAGAGGGACCTGGAATTCCGGGTGGAGCGGTG
AAATGCGTAGAGATCCGGAGGAACACCAAAGGCGAAGGCAGGGTCCTGGCTGGTGACTGACGCTGAGGGGCGAAAGCCAG
GGGAGCGAACGGGATTAGAAACCCGGGTAGTCCGGCTGACTGACTTTCTCCGTGTCGATC
>ASV_6997
TACGTAGGGTGCGAGCGTTAATCGGAATTACTGGGCGTAAAGCGTGCGCAGGCGGTTTTGTAAGACAGGCGTGAAATCCC
CGGGCTTAACCTGGGAACTGCGTTTGTGACTGCAAGGCTAGAGTATGGCAGAGGGGGGTAGAATTCCACGTGTAGCAGTG
AAATGCGTAGAGATGTGGAGGAATACCGATGGCGAAGGCAGCCCCCTGGGTCAATACTGACGCTCATGCACGAAAGCGTG
GGGAGCAAACAGGATTAGATACCCTGGTAGTCCGGCTGACTGACTTTCTCCGTGTCGATC
>ASV_6998
TACAGAGGGCGCGAGCGTTGTCCGGAATCACTGGGCGTAAAGGGCGCGTAGGTGGCCACCATAAGGCCGCGGTGAAAGCT
TGGGGCTCAACCCCAGGTCGGCCGCGGCGACTGTGGGGCTCGGGCACCGTAGAGGCAGATGGAATTCCGGGTGTAGCGGT
GGAATGCGTAGAGATCCGGAAGAACACCAGTGGCGAAGGCGGTCTGCTGGGCGGTGGGACTGGAAAGTCCTTTTAAGCCG
ACACTGAGGCGCGACAGCGTGGGGAGCAAACAGGATTAGAAACCCCAGTAGTCCGGCTGA
>ASV_6999
GACAGAGGTGGCGAGCGTTGTTCGGATTTATTGGGCGTAAAGCGAACGCAGGTGGTTTGGTAAGTCAGGGGTGAAAGTCC
ACAGCTTAACTGTGGCACTGCCTTTGATACTACCTTTCTTGAGTGCATGAGGGGGAAGCGGAATTCCGAGTGTAGAGGTG
AAATTCGTAGATATTCGGAGGAACACCGGTGGCGAAGGCGGCTTCCTGGCATGTAACTGACACTCATGTTCGAAAGCGTG
GGGAGCAAACAGGATTAGAAACCCCGGTAGTCCGGCTGACTGACTAGTGACGTTCGGATC
>ASV_7000
TACGTAGGGTGCGAGCGTTAATCGGAATTACTGGGCGTAAAGGGTGCGCAGGCGGTTCTGCAAGTCAGGCGTGAAATCCC
CGGGCTTAACCTGGGAATTGCGCTTGAAACTACGGGACTGGAGTATGGCAGAGGGAGGTGGAATTCCACGTGTAGCGGTG
AAATGCGTAGAGATGTGGAGGAACACCGATGGCGAAGGCAGCCTCCTGGGCCAATACTGACGCTCATGCACGAAAGCGTG
GGGAGCAAACAGGATTAGATACCCTGGTAGTCCGGCTGACTGACTAGTGACGTTCGGATC
>ASV_7001
TACGTAGGGGGCAAGCGTTGTCCGGATTTATTGGGCGTAAAGCGCACGCAGGCGGTTCTCTAAGTGTCGACTGACAGTCC
TCGGCTCAACCGAGGAAGGCGTCGGCAGACTGGGGAACTTGAGGGCTTCAGAGGGAGACGGAATTCCGGGTGGAGTGGTG
AAATACGTAGATATCCGGAGGAACACCAACGGCGAAGGCAGTCTCCTGGGAAGTCACTGACGCTCAGGTGCGAAAGCCAG
GGGAGCGAACGGGATTAGAAACCCCGGTAGTCCGGCTGACTGACTTCGTTGGATGGTATC
>ASV_7002
TACGTAGGGTGCGAGCGTTAATCGGAATTACTGGGCGTAAAGCGTGCGCAGGCGGTTGTGTAAGACAGGCGTGAAATCCC
CGGGCTCAACCTGGGAACTGCGCTTGTGACTGCACAGCTAGAGTACGGCAGAGGGGGGTGGAATTCCACGTGTAGCAGTG
AAATGCGTAGAGATGTGGAGGAACACCGATGGCGAAGGCAGCCCCCTGGGCCGATACTGACGCTCATGCACGAAAGCGTG
GGTAGCAAACAGGATTAGATACCCCGGTAGTCCGGCTGACTGACTTCGTTGGATGGTATC
>ASV_7003
GACAGAGGGGGCAAGCGTTGCTCGGAATTACTGGGCGTAAAGGGCGCGTAGGCGGGATGGCAAGTCGGTCGTGAAATCCC
TCGGCTCAACCGAGGAACGTCGATCGATACTGCTGTTCTTGAGGATTGCAGAGGAGACTGGAATTCCCGGTGTAGCGGTG
AAATGTGTAGAGATCGGGAGGAACACCGGTGGCGAAGGCGGGTCTCTGGGCAATTCCTGACGCTGAGGCGCGAAAGCGTG
GGGAGCAAACGGGATTAGATACCCCGGTAGTCCGGCTGACTGACTTCGTTGGATGGTATC
>ASV_7004
TACGGAGGGGGCAAGCGTTACTCGGAATTATTGGGCGTAAAGGGCGCGTAGGCGGCCGTGTTCGTCAGAGGTGAAATCCC
CGGGCTTAACCCGGGAACTGCCTCTGATACGGCATGGCTTGAGTCCGGGAGAGGGGAGCAGAATTCCCAGTGTAGCGGTG
AAATGCGTAGATATTGGGAGGAATACCAGTGGCGAAGGCGGCTCCCTGGACCGGTACTGACGCTGAGGCGCGAAAGCGTG
GGTAGCAAACAGGATTAGAAACCCGTGTAGTCCGGCTGACTGACTTCGTTGGATGGTATC
>ASV_7005
GACGAACCGTGCGAACGTTGTTCGGAATCACTGGGCTTAAAGGGCGCGTAGGCGGCTTGCCAAGTCAGTGGTGAAATCCC
ACAGCTTAACTGTGGAAGTGCCTTTGATACTGGCGAGCTCGAGGGAGGTAGGGGTATGTGGAACTTCTGGTGAAGCGGTG
AAATGCGTTGATATCAGAAGGAACGCCGGTGGCGAAAGCGACGTACTGGACCTCTTCTGACGCTGAGGCGCGAAAGCTAG
GGGAGCAAACGGGATTAGAAACCCTTGTAGTCCGGCTGACTGACTTCGTTGGATGGTATC
>ASV_7006
TACGTAGGGTGCGAGCGTTAATCGGAATTACTGGGCGTAAAGCGTGCGCAGGCGGTTTTGTAAGCCAGATGTGAAATCCC
CGGGCTTAACCTGGGAATGGCATTTGGGACTGCAAGGCTGGAGTTTGGCAGAGGAGACTGGAATTCCTGGTGTAGCAGTG
AAATGCGTAGATATCAGGAGGAATACCGATGGCGAAGGCAGGTCTCTGGGCTATAACTGACGCTCATGCACGAAAGCGTG
GGGAGCAAACAGGATTAGAAACCCCTGTAGTCCGGCTGACTGACTTCGTTGGATGGTATC
>ASV_7007
TACGTAGGGTGCGAGCGTTAATCGGAATTACTGGGCGTAAAGAGTGCGTAGGCGGTTCTTTGTGTCCGCTGTGAAATCCC
CGGGCTTAACCTGGGAATGGCAGTGGAAACTAGAGGACTTGAATCCGGCAGAGGGGGGTGGAATGCCACGTGTAGCAGTG
AAATGCGTAGATATGTGGCGGAACACCGATGGCGAAGGCAGCCCCCTGGGCTGAGATTGACGCTCAGGCACGAAAGCGTG
GGGAGCAAACAGGATTAGATACCCGGGTAGTCCGGCTGACTGACTTCGTTGGATGGTATC
>ASV_7008
TACGAAGGGGGCGAGCGTTGTTCGGATTTACTGGGCGTAAAGGGCGCGCAGGCGGTCTTGTTTGTCAGGCGTGAAAGCCC
CGGGCTCAACCTGGGAACGGCGCTTGGGACGGCGAGACTAGAGATCGGGAGAGGAGCGTGGAATTCCCAGTGTAGAGGTG
AAATTCGTAGATATTGGGAAGAACACCGGTGGCGAAGGCGGCGCTCTGGACCGAGACTGACGCTGAGGCGCGAAAGCGTG
GGGAGCAAACAGGATTAGATACCCTGGTAGTCCGGCTGACTGACTGCCTTAAGCGATATC
>ASV_7009
TACGTAGGGTGCAAGCGTTAATCGGAATTACTGGGCGTAAAGCGTGCGCAGGCGGTTCGCTAAGACAGATGTGAAATCCC
CGGGCTTAACCTGGGAACTGCATTTGTGACTGGCGGGCTAGAGTATGGCAGAGGGGGGTAGAATTCCACGTGTAGCAGTG
AAATGCGTAGAGATGTGGAGGAATACCGATGGCGAAGGCAGCCCCCTGGGCCAATACTGACGCTCATGCACGAAAGCGTG
GGGAGCAAACAGGATTAGAAACCCCTGTAGTCCGGCTGACTGACTGCCTTAAGCGATATC
>ASV_7010
TACGTAGAAGACTAGTGTTATTCATATTTAGTAGGTTTAAAGGGTACCTAGACGGTATAATTAGTCTTAAACAGGATACG
GTTATACTAGAGTTATATATGAGGAGGTGAGTATTTATGCAGTAGAGTTGAAATTCGTTGATAGCATAACGACTGGTAAC
GGCGAAAGCAACCTTTTATCTAATAACTGACGTTGAGGGACGAAGGCTCGGGTAACGAACAGGATTAGAAACCCTGGTAG
TCCGGCTGACTGACTCGTGATCTCTCCATCTCGTATGCCGTCTTCTGCTTGAAAAAAAAA
>ASV_7011
TACGTAGGGTGCGAGCGTTAATCGGAATTACTGGGCGTAAAGCGTGCGCAGGCGGTTCGTTAAGTCAGATGTGAAAGCCC
CGGGCTTAACCTGGGAATGGCATTTGAGACTGGCGAGCTGGAGTCTGGCAGAGGGGGGTGGAATTCCACGTGTAGCAGTG
AAATGCGTAGAGATGTGGAGGAACACCGATGGCGAAGGCAGCCCCCTGGGCTGAGACTGACGCTCAGGCACGAAAGCGTG
GGGAGCAAACAGGATTAGATACCCTTGTAGTCCGGCTGACTGACTCGTGATCTCTCCATC
>ASV_7012
TACGAAGGGGGCGAGCGTTGTTCGGAATTACTGGGCGTAAAGGGCGCGCAGGCGGCCTTTCAAGTCAGGCGTGAAAGCCC
CGGGCTTAACCTGGGAATTGCGCTTGGGACTGAGAGGCTTGAGTACGGGAGAGGAGAGTGGAATTCCCAGTGTAGAGGTG
AAATTCGTAGATATTGGGAAGAACACCGGTGGCGAAGGCGGCTCTCTGGACCGTAACTGACGCTGAGGCGCGAAAGCGTG
GGGAGCAAACAGGATTAGAAACCCCTGTAGTCCGGCTGACTGACTGGCTCTGCTCTTATC
>ASV_7013
TACAGGGGGTGCAAACGTTGCTCGGAATCATTGGGCGTAAAGCGCACGTAGGCGGTTCGTTATGTCGGATGTGAAAGCCC
TTGGCTTAACCGAGGAAGTGCATCCGAAACTGGCGAGCTAGAGTACTAAAGAGGATCGCGGAATTCCCGGTGTAGAGGTG
AAATTCGTAGATATCGGGAGGAACACCGGTGGCGAAGGCGGCGATCTGGGTAGATACTGACGCTGAGGTGCGAAAGCGTG
GGGAGCAAACAGGATTAGATACCCGGGTAGTCCGGCTGACTGACTCATAGTTTAGCCATC
>ASV_7014
TACAGAGGGGGCGAGCGTTGTTCGGAATTACTGGGCGTAAAGGGCGCGTAGGCGGCTTGCTAAGTCAGACGTGAAATCCC
ATGGCTCAACCATGGAACTGCGTCTGATACTGGCGAGCTTGAATCCGGGAGAGGGATGCGGAATTCCAGGTGTAGCGGTG
AAATGCGTAGATATCTGGAGGAACACCGGTGGCGAAGGCGGCATCCTGGACCGGCATTGACGCTGAGGCGCGAAAGCCAG
GGGAGCAAACGGGATTAGAAACCCCAGTAGTCCGGCTGACTGACTTGCTCAGTATGTATC
>ASV_7015
TACGTAGGGGGCTAGCGTTGTCCGGAATCATTGGGCGTAAAGCGCGTGTAGGCGGTCCGGTAAGTCCGCTGTGAAAGTCG
GGGGCTCAACCCTCGGATGCCGGTGGATACTGTCGGGCTTGAGTACGGAAGAGGCGAGTGGAATTCCTGGTGTAGCGGTG
AAATGCGCAGATATCAGGAGGAACACCAATTGCGAAGGCAGCTCGCTGGGACGTTACTGACGCTGAGACGCGAAAGCGTG
GGGAGCAAACAGGATTAGAAACCCCGGTAGTCCGGCTGACTGACTTGCTCAGTATGTATC
>ASV_7016
GACGAACCGTGCGAACGTTGTTCGGAATCACTGGGCTTAAAGGGCGCGTAGGCGGGCTGTCAAGTCTGGGGTGAAATGCC
GCGGCTCAACCGTGGAACTGCCTTAGATACTGACGGCCTCGAGGGAGGTAGGGGCGTGCGGAACTGTAGGTGGAGCGGTG
AAATGCGTTGATATCTACAGGAACTCCGGTGGCGAAAGCGGCGCGCTGGACCTCTTCTGACGCTGAGGCGCGAAAGCTAG
GGGAGCAAACGGGATTAGAAACCCCGGTAGTCCGGCTGACTGACTTGCTCAGTATGTATC
>ASV_7017
TACAGAGGGTGCGAGCGTTAATCGGAATTACTGGGCGTAAAGCGCGCGTAGACGGTTTTGTAAGTCAGATGTGAAATCCC
TGGGCTCAACCTGGGAACTGCATTTGAGACTGCATGGCTAGAGTATGGAAGAGGGAAGTGGAATTTCCGGTGTAGCGGTG
AAATGCGTAGATATCGGAAGGAACACCAGTGGCGAAAGCGACTTCCTGGTCCAATACTGACGTTCATGTGCGAAAGCGTG
GGGAGCAAACAGGATTAGAAACCCTAGTAGTCCGGCTGACTGACTTGCTCAGTATGTATC
>ASV_7018
GACAGAGGCCTCAAGCGTTAGGCGGAATCACTGGGCTTAAAGCGTGTGTAGGCGGATCGTTAAGTACCTTGTGAAATCCC
ACGGCTCACCCGTGGAACTGCTGGGTATACTGGCGATCTTGGGCCAACTAGGGGCAGCTGGAACAAGCGGTGGAGCGGTG
AAATGCGTAGATATCGCTTGGAACGCCGAAGGTGAAAACAGGCTGCTGGGGTTGTGCCGACGCTGAGACACGAAAGCCAG
GGGAGCAAACGGGATTAGAAACCCCTGTAGTCCGGCTGACTGACTTGCTCAGTATGTATC
>ASV_7019
TACGTAGGGGGCAAGCGTTGTTCGGAATTACTGGGCGTAAAGCGCGTGTAGGCGGTCTGGCAAGTCAGGTGTGAAAGCCC
CGGGCTCAACTTGGGAACTGCATTTGATACTGCCAAACTAGAGTACGGAAGAGGTGACTGGAATTCCCAGTGTAGCGGTG
AAATGCGTAGATATTGGGAGGAACACCAGATGCGAAGGCGGGTCACTGGGCCGATACTGACGCTAAAACGCGAAAGCCAG
GGGAGCGAACGGGATTAGAAACCCGTGTAGTCCGGCTGACTGACTTCCCATTGAAGGATC
>ASV_7020
TACGTAGGGTGCAAGCGTTGCCCGGATTTATTGGGCGTAAAGGGCGCGTAGGCGGCTCGATACGTCCGTTGTGAAATCGC
CCGGCTCAACTGGGCGGGGTCAGCGGATACGGTCGAGCTTGAGCAAGCTAGGGGGCAATGGAATTCCCGGTGTAGTGGTG
GAATGCGTAGATATCGGGAGGAACACCAGTGGCGAAGGCGGTTGCCTGGAGCTTTGCTGACGCTGAGGCGCGAAAGCGTG
GGGAGCGATCCGGATTAGATACCCTAGTAGTCCGGCTGACTGACTTGTCATAGGTTCATC
>ASV_7021
GACGAACTGTCCTAACGTTGTTCGGAATCACTGGGCTTAAAGGGCGCGTAGGCGGTCCGACAAGTCGGGGGTGAAATCCT
GCAGCTTAACTGCAGAAGTGCCTTCGATACTGTCGGTCTTGAGGGAGATAGGGGTGTGCGGAACTTCCAGTGGAGCGGTG
AAATGCGTTGATATTGGAAGGAACGCCGGAGGCGAAAGCGGCGCACTGGATCTCTACTGACGCTGAGGCGCGAAAGCCAG
GGGAGCAAACGGGATTAGATACCCGTGTAGTCCGGCTGACTGACTTGTCATAGGTTCATC
>ASV_7022
GACGAACCGTGCGAACGTTGTTCGGATTCACTGGGCTTAAAGGGCGCGTAGGCGGGTCAGCAAGTCCGGGGTGAAAGCTT
TCGGCTCAACCGGAAAAGGGCCTTGGATACTGCTGATCTGGAGGAAGGTAGGGGCGTGTGGAACTTCCGGTGGAGCGGTG
AAATGCGTAGATATCGGAAGGAACGCCGGTGGCGAAAGCGACACGCTGGACCTTTTCTGACGCTGAGGCGCGAAAGCCAG
GGGAGCAAACGGGATTAGATACCCGAGTAGTCCGGCTGACTGACTTTCTCCGTGTCGATC
>ASV_7023
AACGTAGGGGGCCAGCGTTGCTCGGAATTACTGGGCGTAAAGGGTCCGTAGGCGGTGTGGCAAGTCGGTAGTGAAATCTC
TGGGCTTAACTCAGAGGCTGCTGCCGAAACTGCTGTGCTCGAGTGCGAGAGAGGCGAGTGGAATTGCAGGTGTAGCGGTG
AAATGCGTAGATATCTGCAGGAACATCCGAGGCGAAAGCGGCTCGCTGGATCGCAACTGACGCTGAGGGACGAAAGCTAG
GGGAGCAAACAGGATTAGAAACCCGGGTAGTCCGGCTGACTGACTTTCTCCGTGTCGATC
>ASV_7024
TACAGAGGGTGCGAGCGTTAATCGGAATTACTGGGCGTAAAGCGCGCGTAGACGGTTTGGTAAGTCAGATGTGAAATCCC
CGGGCTCAACCTGGGAACTGCATTTGATACTGCCTGGCTAGAGTATGGAAGAGGGAAGTGGAATTTCCGGTGTAGCGGTG
AAATGCGTAGATATCGGAAGGAACACCAGTGGCGAAAGCGACTTCCTGGTCCAATACTGACGTTCATGTGCGAAAGCGTG
GGGAGCAAACAGGATTAGAAACCCGTGTAGTCCGGCTGACTGACTTTCTCCGTGTCGATC
>ASV_7025
TACAGAGGTCCCAAGCGTTGTTCGGATTCACTGGGCGTAAAGGGTGCGTAGGCGGCCAGGTAAGTTTGATGTGAAATCCC
GCAGCTCAACTGCGGAACTGCATTGAATACTATTTGGCTAGAGGAATGGAGGGGAGACTGGAATTCTCGGTGTAGCAGTG
AAATGCGTAGATATCGAGAGGAACACCAGTGGCGAAGGCGAGTCTCTGGACATTTCCTGACGCTCAGGCACGAAAGCCAG
GGGAGCAAACGGGATTAGATACCCGTGTAGTCCGGCTGACTGACTAGTGACGTTCGGATC
>ASV_7026
TACAGAGGGTGCGAGCGTTGTCCGGAATCACTGGGCGTAAAGGGCGCGTAGGCGGCTCGGTAAGGTTGCGGTGAAAGCCC
GGGGCTCAACCCCGGGTCGGCCGTGGCAACTGCTGGGCTGGAGCACTGTAGAGGCAGGTGGAATTCCGGGTGTAGCGGTG
GAATGCGTAGAGATCCGGAAGAACACCGGTGGCGAAGGCGGCCTGCTGGGCAGTAGCTGACGCTGATGCGCGACAGCGTG
GGGAGCAAACAGGATTAGAAACCCCGGTAGTCCGGCTGACTGACTTCGTTGGATGGTATC
>ASV_7027
TACGGAGGGGGCAAGCGTTACTCGGAATTATTGGGCGTAAAGGGCGCGTAGGCGGCCGTGTTCGTCAGAGGTGAAATCCC
CGGGCTTAACCCGGGAACTGCCTCTGATACGGCATGGCTTGAGTCCGGGAGAGGGGAGCAGAATTCCCAGTGTAGCGGTG
AAATGCGTAGATATTGGGAGGAATACCAGTGGCGAAGGCGGCTCCCTGGACCGGTACTGACGCTGAGGCGCGAAAGCGTG
GGTAGCAAACAGGATTAGAAACCCCAGTAGTCCGGCTGACTGACTGCCTTAAGCGATATC
>ASV_7028
TACAGAGGTCCCGAGCGTTGTTCGGATTTACTGGGCGTAAAGGGTGCGTAGGTGGTTGGGTAAGTCTGATGTGAAATCTC
CGAGCTTAACTCGGAAATGGCATTGGATACTATCCGGCTTGAGGATTGGAGGGGGGACTGGAATTCTCGGTGTAGCAGTG
AAATGCGTAGATATCGAGAGGAACACCAGTGGCGAAGGCGAGTCCCTGGACAATTCCTGACGCTGAGGCACGAAAGCCAG
GGGAGCAAACGGGATTAGAAACCCTGGTAGTCCGGCTGACTGACTGCCTTAAGCGATATC
>ASV_7029
TACGTAGGGTGCGAGCGTTAATCGGAATTACTGGGCGTAAAGCGTGCGTAGGCGGTTCTTTGTGTCCGCTGTGAAATCCC
CGGGCTTAACCTGGGAATTGCAGTGGAAACTAGAGGACTCAGAATCCGGCAGAGGGGGGTGGAATGCCACGTGTAGCAGT
GAAATGCGTAGAGATGTGGCGGAACACCGATGGCGAAGGCAGCCCCCTGGGCTGAGATTGACGCTCAGGCACGAAAGCGT
GGGGAGCAAACAGGATTAGATACCCTTGTAGTCCGGCTGACTGACTGCCTTAAGCGATAT
>ASV_7030
TACGTAGGGTGCGAGCGTTAATCGGAATTACTGGGCGTAAAGCGTGCGCAGGCGGTTGTGTAAGACAGGCGTGAAATCCC
CGGGCTCAACCTGGGAACTGCGCTTGTGACTGCACAGCTAGAGTACGGCAGAGGGGGGTGGAATTCCACGTGTAGCAGTG
AAATGCGTAGAGATGTGGAGGAACACCGATGGCGAAGGCAGCCCCCTGGGCCGATACTGACGCTCATGCACGAAAGCGTG
GGTAGCAAACAGGATTAGAAACCCCTGTAGTCCGGCTGACTGACTCATAGTTTAGCCATC
>ASV_7031
TACAGAGGTCCCGAGCGTTGTTCGGATTCACTGGGCGTAAAGGGTGCGTAGGTGGCCTAAAAAGTTTGATGTGAAAGCTC
AGGGCTTAACCCTGAAATGGCATTGAATACTGTTGGGCTGGAGGTTTGGAGGGGGGACTGGAATTCTTGGTGTAGCAGTG
AAATGCGTAGATATCAAGAGGAACACCAGTGGCGAAGGCGAGTCCCTGGACAACACCTGACACTGAGGCACGAAAGCCGG
GGGAGCAAACAGGATTAGATACCCTAGTAGTCCGGCTGACTGACTCATAGTTTAGCCATC
>ASV_7032
TACAGAGGGGGCAAGCGTTGTTCGGAATTACTGGGCGTAAAGGGCGCGTAGGCGGCCTTCTAAGTCGAACGTGAAATCCC
CGGGCTCAACCCGGGAACTGCGTCCGATACTGGAAGGCTTGAATCCGGGAGAGGGATGCGGAATTCCAGGTGTAGCGGTG
AAATGCGTAGATATCTGGAGGAACACCGGTGGCGAAGGCGGCATCCTGGACCGGTATTGACGCTGAGGCGCGAAAGCCAG
GGGAGCAAACGGGATTAGAAACCCCGGTAGTCCGGCTGACTGACTCATAGTTTAGCCATC
>ASV_7033
TACGGAGGGTGCAAGCGTTGTCCGGATTTATTGGGTTTAAAGGGTGCGTAGGCGGCCCGTTAAGTCAGTGGTGAAAGCCT
CCAGCTCAACTGGAGAACTGCCATTGATACTGGCGGGCTTGAGTACAGACGAGGTTGGCGGAATTGATTGTGTAGCGGTG
AAATGCATAGATACAATCAAGAACACCGATTGCGTAGGCAGCTAACTAGGCTGTAACTGACGCTGAGGCACGAAAGCGTG
GGGAGCGAACAGGATTAGAAACCCCAGTAGTCCGGCTGACTGACTTGCTCAGTATGTATC
>ASV_7034
TACGTAGGCAGCAAGCGTTGTTCGGAGTTACTGGGCGTAAAGGGTGTGTAGGCGGTTTGGTAAGTCTGGTGTGAAATCTC
CCGGCTCAACTGGGAGGGTGCGCCGGAAACTGCCGGACTCGAGTGCGGGAGAGGAGAGTGGAATTCCTGGTGTAGCGGTG
AAATGCGTAGATATCAGGAGGAACACCGGTGGTGTAGACGGCTCTCTGGACCGTAACTGACGCTGAAACACGAAAGCGTG
GGTAGCAAACAGGATTAGAAACCCCGGTAGTCCGGCTGACTGACTTGCTCAGTATGTATC
>ASV_7035
TACAGAGGTCTCAAGCGTTGTTCGGATTCATTGGGCGTAAAGGGTGCGTAGGTGGTGATGCAAGTCTGGTGTGAAATCTC
GGAGCTTAACTCCGAAATGGCACCGGATACTGCGTTGCTCGAGGACTGTAGAGGAGATCGGAATTCACGGTGTAGCAGTG
AAATGCGTAGATATCGTGAGGAAGACCAGTTGCGAAGGCGGATCTCTGGGCAGTTCCTGACACTGAGGCACGAAGGCCAG
GGGAGCAAACGGGATTAGAAACCCCGGTAGTCCGGCTGACTGACTTCCCATTGAAGGATC
>ASV_7036
CACGGGGGGAGCAAGCGTTGTTCGGAATCACTGGGCGTAAAGGGCGTGTAGGCGGTCAGGTAAGTGGGATGTGAAATGCC
CCGGCTCACCCGGGGACCGGCATCCCAAACTGCCTGACTTGAGTATGGGAGAGGATGTGGGAATTCCTGGTGTAGCGGTG
AAATGCGTAGATATCAGGAGGAACACCGGTGGCGAAGGCGCACATCTGGCCCAATACTGACGCTGAGGCGCGAAAGCTAG
GGGAGCAAACGGGATTAGATACCCGAGTAGTCCGGCTGACTGACTATGGCAGCTCTAATC
>ASV_7037
GACGAACCGTGCGAACGTTGTTCGGATTCACTGGGCTTAAAGGGCGCGTAGGCGGCAATGCAAGTCCGGGGTGAAAGCTT
TCGGCTCAACCGGAAAAGGGCCTTGGATACTGCGTTGCTTGAGGGAGGTAGGGGCATGTGGAACTTCCGGTGGAGCGGTG
AAATGCGTAGATATCGGAAGGAACGCCGGTGGCGAAAGCGACGTGCTGGACCTCTTCTGACGCTGAGGCGCGAAAGCCAG
GGGAGCAAACGGGATTAGATACCCTGGTAGTCCGGCTGACTGACTGGTATGACTCACATC
>ASV_7038
TACGAAGGGGGCTAGCGTTGTTCGGAATTACTGGGCGTAAAGCGCGCGCAGGCGGCCATCCAAGTCAGTGGTGAAAGCCC
GGAGCTCAACTCCGGAATTGCCATTGAAACTGTTTGGCTCGAGTACGGGAGAGGTGAGTGGAATTCCCAGTGTAGAGGTG
AAATTCGTAGATATTGGGAAGAACACCGGTGGCGAAGGCGGCTCACTGGCCCGTTTCTGACGCTCATGCGCGACAGCGTG
GGGATCAAACAGGATTAGATACCCGAGTAGTCCGGCTGACTGACTGGTATGACTCACATC
>ASV_7039
TACGTAGGGGGCAAGCGTTGTCCGGATTTATTGGGCGTAAAGCGCGCGCAGGCGGTCTGCCAAGTTCGGAGTGACAGTTT
CCGGCTTAACCGGAAAAGGTCTTCGAAAACTGGTGGACTTGAGAACTTGAGGGGGAGACGGAATTCCGGGTGGAGCGGTG
AAATGCGTAGAGATCCGGAGGAACACCGAAAGCGAAGGCAGTCTCCTGGCAAGTTTCTGACGCTCAGGTGCGAAAGCTAG
GGGAGCGAACAGGATTAGAAACCCCGGTAGTCCGGCTGACTGACTGTAGAGCTGTTCATC
>ASV_7040
TACGAAGGGGGCAAGCGTTGTTCGGAATTACTGGGCGTAAAGGGCGCGTAGGCGGCTATCTTTGTCAGGTGTGAAAGCCC
CAGGCTCAACCTGGGAATTGCACTTGGGACGGGGTAGCTTGAGTTCGGGAGAGGAGAGTGGAATTCCCAGTGTAGAGGTG
AAATTCGTAGATATTGGGAAGAACACCGGTGGCGAAGGCGGCTCTCTGGACCGATACTGACGCTGAGGCGCGAAAGCGTG
GGGAGCAAACAGGATTAGAAACCCCGGTAGTCCGGCTGACTGACTGTAGAGCTGTTCATC
>ASV_7041
TACAGAGGGGGCCAGCGTTATTCGGAATTATTGGGCGTAAAGGGCGCGTAGGCGGCCATGCGTGTCTTCCGTGAAATCCC
TCGGCTCAACTGAGGACGTGCGGAAGAAACTGCAAGGCTCGAGTCCGGGAGAGGGGGGTGGAATTCCCAGTGTAGCGGTG
AAATGCGTAGATATTGGGAGGAACACCGGTGGCGAAGGCGGCCCCCTGGACCGGTACTGACGCTGAGGCGCGAAAGCGTG
GGGAGCAAACGGGATTAGAAACCCCTGTAGTCCGGCTGACTGACTTATTACCGGCATATC
>ASV_7042
TACGTAGGGGGCGAGCGTTGTCCGGAGTTACTGGGCGTAAAGCGCATGCAGGCGGTCCTGCGCGTTTCGCGTGACAGCGG
GTGGCTTACCTACCCGAGTATGCGAAAGACGGCGGGACTTGAGGGCCAGAGAGGGACACGGAATTCCGGGTGGAGTGGTG
AAATGCGTAGAGATCCGGAGGAACACCGAAGGCGAAGGCAGTGTCCTGGCTGGCAGCTGACGCTGAGATGCGAAAGCTAG
GGGAGCGAACGGGATTAGATACCCCGGTAGTCCGGCTGACTGACTTATTACCGGCATATC
>ASV_7043
TACGAAGGGGGCGAGCGTTGTTCGGAATTACTGGGCGTAAAGGGCGCGCAGGCGGCCGATCAAGTCAGGCGTGAAAGCCC
CGGGCTTAACCTGGGAATTGCGCTTGGGACTGATGGGCTTGAGTTCGGGAGAGGAGAGTGGAATTCCCAGTGTAGAGGTG
AAATTCGTAGATATTGGGAAGAACACCGGTGGCGAAGGCGGCTCTCTGGACCGATACTGACGCTGAGGCGCGAAAGCGTG
GGGAGCAAACAGGATTAGATACCCTGGTAGTCCGGCTGACTGACTCCTATGTGATGGATC
>ASV_7044
TACGTAGGGAGCAAGCGTTGTTCGGATTTACTGGGCGTAAAGGGCGCGTAGGCGGCGTGTCAAGTCGATTGTGAAATCTC
CGGGCTTAACTCGGAACGGCCAATCGATACTGTCATGCTAGAGTGCAGAAAGGGCAATCGGAATTCTTGGTGTAGCGGTG
AAATGCGTAGATATCAAGAGGAACACCTGAGGCGAAGGCGGGTTGCTAGGCTGACACTGACGCTGAGGCGCGAAAGCCAG
GGGAGCAAACGGGATTAGAAACCCGGGTAGTCCGGCTGACTGACTTGGTGTTGGTGTATC
>ASV_7045
CACGTAGGGCGCAAGCGTTGTCCGGAATTATTGGGCGTAAAGAGCTCGTAGGCGGTCTGTTGCGTCCGCTGTGAAAACTC
GGGGCTTAACCCCGAGCCTGCAGTGGATACGGGCAGACTAGAGGTAGGTAGGGGAGAATGGAATTCCCGGTGTAGCGGTG
AAATGCGCAGATATCGGGAGGAACACCGGTGGCGAAGGCGGTTCTCTGGGCCTTACCTGACGCTGAGGAGCGAAAGCGTG
GGGAGCGAACAGGATTAGAAACCCCTGTAGTCCGGCTGACTGACTAGTGACGTTCGGATC
>ASV_7046
TACGGAGGGTGCGAGCGTTGTTCGGATTTATTGGGCGTAAAGCGCGTGTAGGCGGCTTCTTAAGTCTGATGTGAAAGCCC
TGGGCTCAACCCGGGAAGTGCATTGGAAACTGGGAAACTTGAATACGGGAGAGGGTAGTGGAATTCCTGGTGTAGGAGTG
AAATCCGTAGATATCAGGAGGAACACCGGTGGCGAAGGCGGCTACCTGGACCGATATTGACGCTGAGACGCGAAAGCGTG
GGGAGCAAACAGGATTAGATACCCCTGTAGTCCGGCTGACTGACTTCCTCCTATTGCATC
>ASV_7047
AACGTAGGTGGCGAGCGTTATCCGGATTTACTGGGCGTAAAGGGTGTGCAGGCGGAAGCTCAAGTGGTGCATGAAAGCTC
CCGGCTTAACCGGGAAATGGTGTGCCAGACTGAGGTTCTAGAGGATGGGAGAGGGACGTGGAATTCCGGGTGTAGTGGTA
AAATGCGTAGAGATCCGGAGGAACACCAGAGGCGAAGGCGGCGTCCTGGCCCATATCTGACGCTCATACACGACAGCATG
GGGAGCGAACGGGATTAGAAACCCGGGTAGTCCGGCTGACTGACTTCGTTGGATGGTATC
>ASV_7048
TACAGGGGGTGCAAACGTTGCTCGGAATCATTGGGCGTAAAGCGCACGTAGGCGGTTCGTTATGTCGGATGTGAAAGCCC
TTGGCTTAACCGAGGAAGTGCATCCGAAACTGGCGAGCTAGAGTACGAAAGAGGATCGCGGAATTCCCGGTGTAGAGGTG
AAATTCGTAGATATCGGGAGGAACACCGGTGGCGAAGGCGGCGATCTGGGTCGATACTGACGCTGAGGTGCGAAAGCGTG
GGGAGCAAACAGGATTAGAAACCCTTGTAGTCCGGCTGACTGACTTCGTTGGATGGTATC
>ASV_7049
TACAGAGGTGGCAAACGTTGTCCGGATTTATTGGGTGTAAAGGGCATGTAGGTGGTTTTGTAAGTCAAAGGTGAAATGGC
CAGGCTCAACCAGGTCATTGCCTTTGAAACTGCAGGACTTGAGTACGGAAGAGGAAAGCGGAATTCCCAGTGTAGCGGTG
AAATGCGTAGATATTGGGAGGAACACCGGTGGCGAAGGCGGCTTTCTGGTCCGAAACTGACACTGAGATGCGAAAGCCAG
GGGAGCAAACGGGATTAGATACCCCTGTAGTCCGGCTGACTGACTCGTGATCTCTCCATC
>ASV_7050
GACGAACTGTCCTAACGTTGTTCGGAATCACTGGGCTTAAAGGGCGCGTAGGCGGTCCGCCAAGTCAGGGGTGAAATCCT
GCAGCTTAACTGTAGAAGTGCCTCTGATACTGGCGGTCTTGAGGGAAATAGGGGTGTGCGGAACTTCCAGTGGAGCGGTG
AAATGCGTTGATATTGGAAGGAACGCCGGAGGCGAAAGCGGCGCACTGGATTTCTTCTGACGCTGAGGCGCGAAAGCTAG
GGGAGCAAACGGGATTAGAAACCCCAGTAGTCCGGCTGACTGACTCGTGATCTCTCCATC
>ASV_7051
TACGGAAGGGGCAAGCGTTGTTCGGAATCATTGGGCGTAAAGGGCGTGTAGGTGGTCTTGTATGTCTACCGTGAAAGCGT
ACGGCTCAACCGTATTTAGTCGGTAGAAACTGCGGGACTTGAGGCTGGGAGGGGCTGGTGGAATTCCCCGTGTAGCGGTG
AAATGCGTAGAGATGGGGGAGAACACTCGTGGCGAAGGCGGCCAGCTAGACCAGTTCTGACACTGAGGCGCGATAGCGTG
GGGAGCAAACAGGATTAGAAACCCCGGTAGTCCGGCTGACTGACTCATAGTTTAGCCATC
>ASV_7052
TACGGAGGGTGCAAGCGTTATCCGGATTTACTGGGTTTAAAGGGTGCGTAGGCGGGTTGATAAGTCAGTGGTGAAACCTC
CGAGCTTAACTCGGAAACTGCCATTGATACTATCAGTCTTGAATTCAGTTGAGGTGGGCGGAATGTGTCGTGTAGCGGTG
AAATGCTTAGATATGACACAGAACACCAATTGCGAAGGCAGCTCGCTAAACTGACATTGACGCTGAGGCACGAAAGCGTG
GGGAGCAAACAGGATTAGAAACCCGTGTAGTCCGGCTGACTGACTTGCTCAGTATGTATC
>ASV_7053
TACATGGGGTGCAAACGTTGCTCGGAATTATTGGGCGTAAAGCGCGCGTAGGCGGTTACTCAAGTCGGATGTGAAAGCCC
TCGGCTTAACTGAGGAAGTGCACCCGAAACTGAGTAGCTAGAGTACTAAAGAGGGTCGCGGAATTCCCGGTGTAGAGGTG
AAATTCGTAGATATCGGGAGGAACACCGGTGGCGAAGGCGGCGACCTGGGTAGATACTGACGCTGAGGCGCGAAAGCGTG
GGGAGCAAACAGGATTAGAAACCCCGGTAGTCCGGCTGACTGACTTGCTCAGTATGTATC
>ASV_7054
TACGTAGGCAGCGAGCGTTGTTCGGAGTTACTGGGCGTAAAGAGTATGTAGGCGGTTGCGTAAGTTTGGTGTGAAATCTC
CCGGCTTAACTGGGAGGGTGCGCCGAAAACTGCGGAGCTAGAGTGTGGGAGAGGAAAGCGGAATTCCTGGTGTAGCGGTG
AAATGCGTAGATATCAGGAGGAACACCGGCGGTGTAGACGGCTTTCTGGACCATTACTGACGCTGAGATACGAAAGCGTG
GGTAGCAAACAGGATTAGAAACCCGGGTAGTCCGGCTGACTGACTTGCTCAGTATGTATC
>ASV_7055
GACGAACCGTGCGAACGTTATTCGGAATCACTGGGCTTAAAGCGCGTGTAGGCGGGCCAGCACGTCGGGCGCTGAAATCC
CCCGGCTCAACCGGGGAACGGGCACCGATACGACTGGCCTGGAGGGGAGTAGGGGGACCTGGAACTTCCGGTGGAGCGGT
GAAATGCGTTGAGATCGGAAGGAACGCCCGTGGCGAAAGCGAGGTCCTGGGCTCTTACTGACGCTGAGACGCGAAAGCCA
GGGGAGCGAACGGGATTAGAAACCCCTGTAGTCCGGCTGACTGACTTGCTCAGTATGTAT
>ASV_7056
TACGTAGGGGGCGAGCGTTGTTCGGAATTACTGGGCGTAAAGGGCGTGTAGGCGGTGCGATAAGTCGGGCGTGAAATCCC
CGGGCTTAACCCGGGGCGGTCGTTCGAAACTGTCGTGCTAGAGTGTGGGAGAGGGAAGTGGAATTCCCGGTGTAGCGGTG
AAATGCGTAGATATCGGGAGGAACACCTGCGGCGAAGGCGGCTTCCTGGACCATAACTGACGCTGAGGCGCGAAAGCTAG
GGGAGCAAACAGGATTAGATACCCCTGTAGTCCGGCTGACTGACTCGATGTCGTCAAATC
>ASV_7057
TACAGAGGGTGCGAGCGTTAATCGGAATTACTGGGCGTAAAGCGTACGTAGACGGTTGGATAAGTCGGATGTGAAAGCCC
CGGGCTCAACCTGGGAATGGCATTCGAGACTGTTCAGCTAGGGTGCGGAAGAGGGAAGCGGAACTTCCGGTGTAGCGGTG
AAATGCGTAGATATCGGAAAGAACACCAGTGGCGAAAGCGGCTTCCTGGTCCAGCACCGACGTTCAGGTACGAAAGCATG
GGGAGCAAACAGGATTAGATACCCTGGTAGTCCGGCTGACTGACTTCCCATTGAAGGATC
>ASV_7058
TACGTAGGGTGCGAGCGTTAATCGGAATTACTGGGCGTAAAGCGTGCGCAGGCGGTTTTGTAAGACAGGTGTGAAATCCC
CGGGCTTAACCTGGGAACTGCGCTTGTGACTGCAAGACTGGAGTGCGGCAGAGGGGGGTGGAATTCCACGTGTAGCAGTG
AAATGCGTAGAGATGTGGAGGAACACCGATGGCGAAGGCAGCCCCCTGGGTCGACACTGACGCTCAGGCACGAAAGCGTG
GGGAGCAAACAGGATTAGAAACCCTGGTAGTCCGGCTGACTGACTTTGCCACTAGATATC
>ASV_7059
TACGGAGGGTGCGAGCGTTGTCCGGAATCACTGGGCGTAAAGGGCGCGTAGGCGGCTCGCTAAGTGGCTGGTGAAATCCC
GGGGCTCAACTCCGGGGCGGCCGGTCAGACTGACGGGCTCGAGCACGGTAGAGGCAGATGGAATTCCCGGTGTAGCGGTG
GAATGCGTAGATATCGGGAAGAATACCAGTGGCGAAGGCGTTCTGCTGGGCCGTTGCTGACGCTGAGGCGCGACAGCGTG
GGGAGCAAACAGGATTAGAAACCCTTGTAGTCCGGCTGACTGACTATGGCAGCTCTAATC
>ASV_7060
TACGAAGGGAGCTAGCGTTGTTCGGAATCACTGGGCGTAAAGCGCACGTAGGCGGATGTGTCAGTCAGGGGTGAAATCCC
GGAGCTCAACTTCGGAACTGCCTTTGATACAGCACGTCTTGAGTCCGGAAGAGGTGGGTGGAATTCCTAGTGTAGAGGTG
AAATTCGTAGATATTAGGAAGAACACCGGTGGCGAAGGCGGCCCACTGGTCCGGTACTGACGCTGAGGTGCGAAAGCGTG
GGGAGCAAACAGGATTAGATACCCCGGTAGTCCGGCTGACTGACTCAGTAACGGCCAATC
>ASV_7061
TACGAGGGGGGCGAGCGTTGTTCGGAATTATTGGGCGTAAAGGGTGCGTAGGCGGTTTGGTAAGTCTGATGTGAAATCTA
TGGGCTCAACTCATAGTCTGCATCGGAAACTGCCGGGCTTGAGTGTGGGAGAGGTGAGTGGAATTTCCGGTGTAGCGGTG
AAATGCGTAGATATCGGAAGGAACACCTGTGGCGAAAGCGGCTCACTGGACCACAACTGACGCTGATGCACGAAAGCTAG
GGGAGCAAACAGGATTAGATACCCTGGTAGTCCGGCTGACTGACTTATTACCGGCATATC
>ASV_7062
TACAGAGGTCTCAAGCGTTGTTCGGATTCATTGGGCGTAAAGGGCGCGTAGGCGGCGTGGTAAGTCGGGTGTGAAATCTC
AGAGCTCAACTCTGAAACTGCACTCGATACTGCTTTGCTAGAGGACTGGAGAGGAGATTGGAATTCACGGTGTAGCAGTG
AAATGCGTAGATATCGTGAGGAAGACCAGTGGCGAAGGCGGATCTCTGGACAGTTCCTGACGCTGAGGCGCGAAGGCCAG
GGGAGCAAACGGGATTAGATACCCCGGTAGTCCGGCTGACTGACTCCTATGTGATGGATC
>ASV_7063
TACAGAGGTCCCAAGCGTTGTTCGGATTTACTGGGCGTAAAGGGTGCGTAGGTGGTCGGGTAAGTCTCATGTGAAATCCC
GCAGCTCAACTGCGGAATGGCATGGGATACTATTCGGCTCGAGGATTGGAGGGGGGACTGGAATTCCAGGTGTAGCAGTG
AAATGCGTAGATATCTGGAGGAACACCAGTGGCGAAGGCGAGTCCCTGGACAATTCCTGACGCTGAGGCACGAAAGCCAG
GGGAGCAAACAGGATTAGAAACCCCGGTAGTCCGGCTGACTGACTTGGTGTTGGTGTATC
>ASV_7064
TACGTAGGGACCAAGCGTTGTTCGGATTTACTGGGCGTAAAGGGCGCGTAGGCGGCGTGTTAAGTCAGCTGTGAAATCTC
CAAGCTTAACTTGGAACGGTCAGCTGATACTGATGTGCTAGAGTGCAGAAGGGGCAACCGGAATTCTTGGTGTAGCGGTG
AAATGCGTAGATATCAAGAGGAACACCTGAGGTGAAGACGGGTTGCTGGGCTGACACTGACGCTGAGGCGCGAAAGCTAG
GGTAGCAAACGGGATTAGAAACCCCGGTAGTCCGGCTGACTGACTTGGTGTTGGTGTATC
>ASV_7065
GACGAACCTTGCTAACGTTATTCGGAATTACTGGGCTTAAAGGGTGCGTAGGCGGTGCAGCAAGTCGGGTGTGAAATCCT
CCAGCTCAACTGGAGAATTGCGCCCGAAACTGCTGTGCTTGAGAAAGATAGAGGTACGCGGAACTTAGGGTGGAGCGGTG
AAATGCGTTGATATCCTAAGGAACACCGGTGGCGAAAGCGGCGTACTGGGTCTTTTCTGACGCTGAGGCACGAAAGCCAG
GGTAGCGAACGGGATTAGAAACCCCGGTAGTCCGGCTGACTGACTAGTGACGTTCGGATC
>ASV_7066
GACAGAGGGTGCGAACGTTGTTCGGAATTACTGGGCGTAAAGCGCATGTAGGCGGCAACGCAAGTCGGGCGTGAAATCCC
ACGGCTCAACCGTGGAAGTGCACTCGAAACTGCGTAGCTAGAGTCCTGGAGAGGAAGGTGGAATGCTTGGTGTAGAGGTG
AAATTCGTAGATATCAAGCGGAACACCGGTGGCGAAGGCGGCCTTCTGGACAGTGACTGACGCTGAGATGCGAAAGCGTG
GGGAGCAAACAGGATTAGAAACCCGAGTAGTCCGGCTGACTGACTAGTGACGTTCGGATC
>ASV_7067
TACAGAGGTCCCAAGCGTTGTTCGGATTCACTGGGCGTAAAGGGTGCGTAGGCGGTTGGGTAAGTCTGACGTGAAATCTC
CGGGCCTAACCCGGAAACTGCGTTGGATACTATCCAGCTAGAGGAATGGAGGGGAGACTGGAATACTTGGTGTAGCAGTG
AAATGCGTAGATATCAAGTGGAACACCAGTGGCGAAGGCGAGTCTCTGGACATTTCCTGACGCTGAGGCACGAAAGCCAG
GGGAGCAAACGGGATTAGATACCCGAGTAGTCCGGCTGACTGACTTCCTCCTATTGCATC
>ASV_7068
TACGTAGGGTGCGAGCGTTAATCGGAATTACTGGGCGTAAAGAGTGCGTAGGCGGTTCTCTGTGTCCGCTGTGAAAGCCC
CGGGCTTAACCTGGGAATGGCAGTGGAAACTAGAGAACTTGAATCTGGCAGAGGGGGGTGGAATGCCACGTGTAGCAGTG
AAATGCGTAGATATGTGGCGGAACACCGATGGCGAAGGCAGCCCCCTGGGCTGAGATTGACGCTCAGGCACGAAAGCGTG
GGGAGCAAACAGGATTAGATACCCCGGTAGTCCGGCTGACTGACTTCCTCCTATTGCATC
>ASV_7069
TACGTAGGGTGCAAGCGTTAATCGGAATTACTGGGCGTAAAGCGTGCGCAGGCGGCTTGTTAAGCCAGATGTGAAAGCCC
CGGGCTCAACCTGGGAATTGCGTTTGGAACTGGCAAGCTAGAGTACGTCAGAGGGGGGTGGAATTCCACGTGTAGCAGTG
AAATGCGTAGAGATGTGGAGGAACACCAATGGCGAAGGCAGCCCCCTGGGATGATACTGACGCTCATGCACGAAAGCGTG
GGGAGCAAACAGGATTAGATACCCCGGTAGTCCGGCTGACTGACTTCCTCCTATTGCATC
>ASV_7070
TACAGAGGGTGCGAGCGTTAATCGGAATTACTGGGCGTAAAGCGCACGTAGATGGCTTTGTAAGTCGGATGTGAAATCCC
CGGGCTCAACCTGGGAACTGCATTCGAAACTGCATTGCTCGAATGTGGAAGAGGGAAGCGGAATTCCAGGTGTAGCGGTG
AAATGCGTAGATATCTGGAGGAACATCAGTGGCGAAGGCGGCTTCCTGGTCCAACATTGACATTCAGGTGCGAAAGCGTG
GGGAGCAAACAGGATTAGAAACCCTGGTAGTCCGGCTGACTGACTTCCTCCTATTGCATC
>ASV_7071
TACGAAGGGGGCGAGCGTTGTTCGGATTTACTGGGCGTAAAGGGCGCGCAGGCGGTCTTGTTTGTCAGGCGTGAAAGCCC
CGGGCTCAACCTGGGAACGGCGCTTGGGACGGCGAGACTAGAGATCGGGAGAGGAGCGTGGAATTCCCAGTGTAGAGGTG
AAATTCGTAGATATTGGGAAGAACACCGGTGGCGAAGGCGGCGCTCTGGACCGAGACTGACGCTGAGGCGCGAAAGCGTG
GGGAGCAAACAGGATTAGAAACCCCGGTAGTCCGGCTGACTGACTTCGTTGGATGGTATC
>ASV_7072
TACAGAGGTGGCAAGCGTTGTTCGGAATTACTGGGCGTAAAGGGCGCGTAGGCGGTTTCGTAAGTCCCGTGTGAAAGCCC
CCGGCTCAACTGGGGAACTGCACGGGAGACTGCGAGGCTTGAGTTCGGGAGAGGGAAGCGGAATTCCGGGTGTAGCGGTG
AAATGCGTAGATATCCGGAGGAACACCGGTGGCGAAGGCGGCTTCCTGGACCGACACTGACGCTGAGGCGCGAAAGCTAG
GGGAGCAAACGGGATTAGAAACCCCGGTAGTCCGGCTGACTGACTTCGTTGGATGGTATC
>ASV_7073
TACGAAGGGAGCTAGCGTTGTTCGGAATCACTGGGCGTAAAGCGCACGTAGGCGGATGTGTCAGTCAGGGGTGAAATCCC
GGAGCTCAACTTCGGAACTGCCTTTGATACAGCACGTCTTGAGTCCGGAAGAGGTGGGTGGAATTCCTAGTGTAGAGGTG
AAATTCGTAGATATTAGGAAGAACACCGGTGGCGAAGGCGGCCCACTGGTCCGGTACTGACGCTGAGGTGCGAAAGCGTG
GGGAGCAAACAGGATTAGAAACCCCGGTAGTCCGGCTGACTGACTGCCTTAAGCGATATC
>ASV_7074
TACAGAGGGGGCCAGCGTTATTCGGAATTATTGGGCGTAAAGGGCGCGTAGGCGGCCATGCGTGTCTTTCGTGAAATCCC
TCGGCTTAACTGAGGACGTGCGGAAGAAACTGCAAGGCTCGAGTCCGGGAGAGGGGGGTGGAATTCCCAGTGTAGCGGTG
AAATGCGTAGATATTGGGAGGAACACCGGTGGCGAAGGCGGCCCCCTGGACCGGTACTGACGCTGAGGCGCGAAAGCGTG
GGGAGCAAACGGGATTAGATACCCCGGTAGTCCGGCTGACTGACTCGTGATCTCTCCATC
>ASV_7075
GACGAACTGTCCTAACGTTGTTCGGAATCACTGGGCTTAAAGGGCGCGTAGGCGGTCCATCAAGTCAGGGGTGAAATCCT
GCAGCTCAACTGTAGAAGTGCCTCTGATACTGATGGTCTTGAGGGAGATAGGGGTGTGCGGAACTTCCAGTGGAGCGGTG
AAATGCGTTGATATTGGAAGGAACGCCGGAGGCGAAAGCGGCGCACTGGATCTCTTCTGACGCTGAGGCGCGAAAGCCAG
GGGAGCAAACGGGATTAGAAACCCCGGTAGTCCGGCTGACTGACTGGCTCTGCTCTTATC
>ASV_7076
GACGAACCGTGCGAACGTTGTTCGGAATCACTGGGCTTAAAGGGCGCGTAGGCGGTCGATCAAGTCTGGGGTGAAATCTT
TCGGCTTAACCGGAAAAGTGCCTGGGATACTGATCGACTGGAGGGAGATAGGGGCAGCTGGAACTTCCGGTGGAGCGGTG
AAATGCGTTGATATCGGAAGGAACTCCGGTGGCGAAAGCGAGCTGCTGGATCTCTACTGACGCTGAGGCGCGAAAGCCAG
GGGAGCAAACGGGATTAGATACCCCTGTAGTCCGGCTGACTGACTCATAGTTTAGCCATC
>ASV_7077
TACGTAGGGTGCAAGCGTTGTCCGGAATTACTGGGTGTAAAGGGTCCGCAGGCGGGCGAGCAAGTCGGTGGTGAAATTCT
TTGGCTCAACCAAAGAACTGCCTTCGATACTGCTCGTCTTGAGTTCGAGAGAGGATAATGGAATTCATGGTGTAGCGGTG
AAATGCGTAGAGATCATGAAGAACACCAGTAGCGAAGGCGGTTATCTGGCTCGATACTGACGCTCAGGGACGAAAGCGTG
GGGAGCAAACAGGATTAGAAACCCGGGTAGTCCGGCTGACTGACTTGCTCAGTATGTATC
>ASV_7078
TACGTGGGGTGCAAGCGTTGTTCGGAATTACTGGGCGTAAAGCGCGTGTAGGTGGCTAATTATGTCAGGTGTGAAAGCCC
TCGGCCTAACTGAGGAAGTGCGCCTGAAACTGATTGGCTTGAGTACGAGAGAGGAGGACGGAATTCCCAGTGTAGAGGTG
AAATTCGTAGATATTGGGAGGAACACCGGCGGCGAAAGCGGTTCTCTGGATCGATACTGACACTAAGACGCGAAAGCGTG
GGTAGCAAACAGGATTAGAAACCCCAGTAGTCCGGCTGACTGACTTGCTCAGTATGTATC
>ASV_7079
TACGGAGGGTGCAAGCGTTATCCGGATTCACTGGGTTTAAAGGGTGCGTAGGTGGGTTGGTAAGTCAGTGGTGAAATCTC
CAGGCTTAACTTGGAAACTGCCATTGATACTATCAATCTTGAATACCGTGGAGGTCAGCGGAATATGTCATGTAGCGGTG
AAATGCTTAGATATGACATAGAACACCAATTGCGAAGGCAGCTGGCTACACGAATATTGACACTGATGCACGAAAGCGTG
GGGATCAAACAGGATTAGAAACCCCAGTAGTCCGGCTGACTGACTCGATGTCGTCAAATC
>ASV_7080
TACGTAGGGGGCGAGCGTTGTCCGGAGTTACTGGGCGTAAAGGGCACGCAGGCGGTGCGGCGCGTGTCGCGTGACAGCGG
GTGGCTTAACTGCCCGAGGGTGCGACAGACGGCCGGACTTGAGGGCCAGAGAGGGACCTGGAATTCCGGGTGGAGTGGTG
AAATGCGTAGATATCCGGAGGAACACCAAAGGCGAAGGCAGGGTCCTGGCTGGTGACTGACGCTGAGGTGCGAAAGCTAG
GGGAGCGAACGGGATTAGATACCCGGGTAGTCCGGCTGACTGACTTTGCCACTAGATATC
>ASV_7081
GACGAACCGTGCGAACGTTGTTCGGATTCACTGGGCTTAAAGGGCGCGTAGGCGGGTCAGCAAGTCCGGGGTGAAAGCTT
TCGGCTCAACCGGAAAAGGGCCTTGGATACTGCTGGTCTGGAGGAAGGTAGGGGCGTGTGGAACTTCCGGTGGAGCGGTG
AAATGCGTAGATATCGGAAGGAACGCCGGTGGCGAAAGCGACACGCTGGACCTTTTCTGACGCTGAGGCGCGAAAGCCAG
GGGAGCAAACGGGATTAGAAACCCCGGTAGTCCGGCTGACTGACTATGGCAGCTCTAATC
>ASV_7082
TACGGAGGGTGCAAGCGTTATCCGGATTCACTGGGTTTAAAGGGTGCGTAGGCGGGCAGGTAAGTCAGTGGTGAAATCCC
CGAGCTTAACTTGGGAACTGCCGTTGATACTATCTGTCTTGAATATCGTGGAGGTGAGCGGAATATGTCATGTAGCGGTG
AAATGCTTAGATATGACATAGAACACCAATTGCGAAGGCAGCTCACTACGCGATGATTGACGCTGAGGCGCGAAAGCGTG
GGTAGCAAACAGGATTAGAAACCCCGGTAGTCCGGCTGACTGACTATGGCAGCTCTAATC
>ASV_7083
TACAGAGGTCCCAAGCGTTGTTCGGATTCACTGGGCGTAAAGGGTGCGTAGGCGGTGAGGTAAGTCTGACGTGAAATCTC
CGGGCTCAACCCGGAAACTGCGTTGGATACTATCTCGCTCGAGGAATGGAGGGGAGACTGGAATACTTGGTGTAGCAGTG
AAATGCGTAGATATCAAGTGGAACACCAGTGGCGAAGGCGAGTCTCTGGACATTTCCTGACGCTGAGGCACGAAAGCCAG
GGGAGCAAACGGGATTAGAAACCCCTGTAGTCCGGCTGACTGACTCAGTAACGGCCAATA
>ASV_7084
TACGGAGGGTGCAAGCGTTATCCGGATTCACTGGGTTTAAAGGGTGCGTAGGCGGGTTGGTAAGTCCGTGGTGAAATCTC
CAAGCTTAACTTGGAAACTGCCGTGGATACTATCAATCTTGAATATAGTGGAGGTGAGCGGAATATGTCATGTAGCGGTG
AAATGCTTAGATATGACATAGAACACCTATTGCGAAGGCAGCTCACTACACTATTATTGACGCTGAGGCACGAAAGCGTG
GGGATCAAACAGGATTAGATACCCGAGTAGTCCGGCTGACTGACTGTAGAGCTGTTCATC
>ASV_7085
TACAGAGGTCTCAAGCGTTGTTCGGATTCATTGGGCGTAAAGGGTGCGTAGGTGGTGACGCAAGTCTGGTGTGAAATCTC
GGGGCTTAACTCCGAAAATGCACCGGATACTGCGTGACTCGAGGACTGTAGAGGAGATCGGAATTCACGGTGTAGCAGTG
AAATGCGTAGATATCGTGAGGAAGACCAGTTGCGAAGGCGGATCTCTGGGCAGTTCCTGACACTGAGGCACGAAGGCCAG
GGGAGCAAACGGGATTAGAAACCCTTGTAGTCCGGCTGACTGACTTGTCATAGGTTCATC
>ASV_7086
TACGTAGGGTGCGAGCGTTAATCGGAATTACTGGGCGTAAAGTGTGCGCAGGCGGCGTTGCAAGTCGAGTGTGAAAGCCC
CGGGCTTAACTTGGGAATTGCGCTCGAAACTACGATGCTGGAGTATGGCAGAGGAAGGTGGAATTCCACGTGTAGCGGTG
AAATGCGTAGAGATGTGGAGGAACACCGATGGCGAAGGCAGCCTTCTGGGCCAATACTGACGCTCATGCACGAAAGCGTG
GGGAGCAAACAGGATTAGAAACCCCGGTAGTCCGGCTGACTGACTTGGTGTTGGTGTATC
>ASV_7087
TACGTAGGGTGCAAGCGTTAATCGGAATTACTGGGCGTAAAGCGTGCGCAGGCGGCTTTGCAAGACAGATGTGAAATCCC
CGGGCTTAACCTGGGAACTGCATTTGTGACTGCATGGCTGGAGTGCGGCAGAGGGGGATGGAATTCCGCGTGTAGCAGTG
AAATGCGTAGATATGCGGAGGAACACCGATGGCGAAGGCAATCCCCTGGGCCTGCACTGACGCTCATGCACGAAAGCGTG
GGGAGCAAACAGGATTAGAAACCCCGGTAGTCCGGCTGACTGACTTGGTGTTGGTGTATC
>ASV_7088
TACGAAGGGGGCTAGCGTTACTCGGAATGACTGGGCGTAAAGGGCGCGTAGGCGGTTTGATTAGTTAGGCGTGAAATTCC
TGGGCTCAACCTGGGGGCTGCGCTTAATACAGTCAGGCTTGAGTGTGAAAGAGGGTCGTGGAATTCCCAGTGTAGAGGTG
AAATTCGTAGATATTGGGAAGAACACCGGTGGCGAAGGCGGCGACCTGGTTCATTACTGACGCTGAGGCGCGAAAGCGTG
GGGAGCAAACAGGATTAGAAACCCTGGTAGTCCGGCTGACTGACTAGTGACGTTCGGATC
>ASV_7089
TACGGAGGGTGCAAGCGTTATCCGGATTTATTGGGTTTAAAGGGTCCGTAGGCGGACTTATAAGTCAGTGGTGAAAGCCT
GTCGCTTAACGATAGAACTGCCATTGATACTGTAAGTCTTGAGTATATTTGAGGTAGCTGGAATAAGTAGTGTAGCGGTG
AAATGCATAGATATTACTTAGAACACCAATTGCGAAGGCAGGTTACCAAGATATAACTGACGCTGAGGGACGAAAGCGTG
GGGAGCGAACAGGATTAGATACCCGTGTAGTCCGGCTGACTGACTGCCTTAAGCGATATC
>ASV_7090
GACGTAGGGGGCGAGCGTTGTCCGGAATCACTGGGCGTAAAGCGCGTGCAGGCGGCCTGGTAAGTCCCGTGTGAAAGCCT
ACGGCTCAACTGTAGGAGGTCGCGGGAGACCGCCGGGCTTGAGGGCAGGAGAGGGAAGTAGAATTCCCGGTGTAGCGGTG
AAATGCGTAGATATCGGGAGGAATGCCAGTGGCGAAGGCGGCTTCCTGGCCTGCTTCTGACGCTGAGACGCGAAAGCTGG
GGGAGCGAACGGGATTAGATACCCCGGTAGTCCGGCTGACTGACTCGTGATCTCTCCATC
>ASV_7091
TACGTAGGTGGCAAGCGTTGTCCGGATTTACTGGGCGTAAAGGGCGTGCAGGCGGTCTGTTAAGTGCAGGGTGAAAGCTC
CCGGCTCAACTGGGAGAGGTCCTTGCATACTGGCGGACTTGAGGGGGGTAGAGGAAAGTGGAATTCCCGGTGTAGTGGTG
ATATGCGTAGATATCGGGAGGAACACCTGTGGCGAAGGCGGCTTTCTGGGCCCTACCTGACGCTGAGACGCGAAAGCGTG
GGGAGCGAACCGGATTAGATACCCGGGTAGTCCGGCTGACTGACTCATAGTTTAGCCATC
>ASV_7092
TACGAAGGGGGCGAGCGTTGTTCGGAATCACTGGGCGTAAAGGGCGCGTAGGCGGCCCTCCTTGTCGCGTGTGAAAGCCC
CGGGCTCAACCTGGGAACGGCGCGCGAGACGGGGGGGCTGGAGTTCGGGAGAGGAGCGTGGAATTCCCAGTGTAGAGGTG
AAATTCGTAGATATTGGGAAGAACACCGGTGGCGAAGGCGGCGCTCTGGACCGAGACTGACGCTGAGGCGCGAAAGCGTG
GGGAGCAAACAGGATTAGAAACCCCGGTAGTCCGGCTGACTGACTCATAGTTTAGCCATC
>ASV_7093
GACAGAGGTGCCAAGCGTTAGGCGGAATCACTGGGCTTAAAGCGTGTGTAGGCGGGCGGGCAAGTACCTTGTGAAATCCC
ACGGCTCAACCGTGGAACGGCTGGGTATACTGCCTGTCTTGAGCCAGCTAGGGGCGACCGGAACAGACGGTGGAGCGGTG
AAATGCGTAGATATCGTCTGGAACGCCAAAGGTGAAAACAGGTCGCTGGGGCTGAGCTGACGCTGAGACACGAAAGCCAG
GGGAGCGAACGGGATTAGAAACCCGAGTAGTCCGGCTGACTGACTTGCTCAGTATGTATC
>ASV_7094
TACAGGGGGTGCAAACGTTGCTCGGAATCATTGGGCGTAAAGCGCACGTAGGCGGTTCGTTATGTCGGATGTGAAAGCCC
TTGGCTTAACCGAGGAAGTGCATCCGAAACTGGCGAGCTAGAGTACTAAAGAGGATCGCGGAATTCCCGGTGTAGAGGTG
AAATTCGTAGATATCGGGAGGAACACCGGTGGCGAAGGCGGCGATCTGGGTAGATACTGACGCTGAGGTGCGAAAGCGTG
GGGAGCAAACAGGATTAGAAACCCCAGTAGTCCGGCTGACTGACTCGATGTCGTCAAATC
>ASV_7095
TACGTAGGTGGCAAGCGTTGTTCGGAATTACTGGGCGTAAAGGGCGCGTAGGCGGCTTGTTAAGTCGGCTGTGAAAGCCC
GGGGCTCAACCCCGGAGGGTCGGCCGATACTGGCGAGCTAGAGTACGGAAGAGGTAGCTGGAATTCCCGGTGTAGCGGTG
AAATGCGTAGATATCGGGAGGAACACCAGAGGCGAAGGCGGGCTACTGGGCCGATACTGACGCTGATGCGCGAAAGCCAG
GGTAGCAAACGGGATTAGATACCCTTGTAGTCCGGCTGACTGACTTTGCCACTAGATATC
>ASV_7096
TACGAAGGGGGCTAGCGTTGTTCGGAATTACTGGGCGTAAAGGGCGCGTAGGCTGTGCTGTAAGTCAGGCGTGAAAGCCC
CGGGCTCAACCTGGGAATTGCGCTTGATACTGCGGCGCTGGAAGGTGGGAGAGGATGGCGGAATTCCCAGTGTAGAGGTG
AAATTCGTAGATATTGGGAAGAACACCGGTGGCGAAGGCGGCCATCTGGCCCACATTTGACGCTGAGGCGCGAAAGCGTG
GGGAGCAAACAGGATTAGAAACCCGTGTAGTCCGGCTGACTGACTTTGCCACTAGATATC
>ASV_7097
TACGTAGGGGGCAAGCGTTGTCCGGATTTATTGGGCGTAAAGCGCACGCAGGCGGTCTGCCAAGTTCGGAGTGACAGTTT
CCGGCTTAACCGGAAAAGGTCTTCGAAAACTGGTGGACTTGAGGACTTGAGGGGGAGACGGAATTCCGGGTGGAGCGGTG
AAATGCGTAGAGATCCGGAGGAACACCGAAGGCGAAGGCAGTCTCCTGGCAAGTTACTGACGCTCAGGTGCGAAAGCTAG
GGGAGCGAACAGGATTAGAAACCCCGGTAGTCCGGCTGACTGACTATGGCAGCTCTAATC
>ASV_7098
TACCAGCTCCTCGAGTGGTCGGGGCGATTATTGGGCCTAAAGCATCCGTAGCCGGTTCCGTAGGTCCTCTGTTAAATCCA
ACCGCTTAACGGTTGACCTGCAGAGGATACCGCGGGACTAGGAGGCGGGAGAGGCGGACGGTACTCCGCGTGTAGGGGTA
AAATCCTTTGATCCGCGGAAGACCACCAGTGGCGAAGGCGGTCCGCCAGAACGCGCTCGACGGTGAGGGATGAAAGCTGG
GGGAGCGAACCGGATTAGAAACCCCTGTAGTCCGGCTGACTGACTCAGTAACGGCCAATC
>ASV_7099
TACGTAGGGTGCAAGCGTTAATCGGAATTACTGGGCGTAAAGCGTGCGCAGGCGGTTCGCTAAGACAGATGTGAAATCCC
CGGGCTTAACCTGGGAACTGCATTTGTGACTGGCGGGCTAGAGTATGGCAGAGGGGGGTAGAATTCCACGTGTAGCAGTG
AAATGCGTAGAGATGTGGAGGAATACCGATGGCGAAGGCAGCCCCCTGGGCCAATACTGACGCTCATGCACGAAAGCGTG
GGGAGCAAACAGGATTAGAAACCCTGGTAGTCCGGCTGACTGACTCAGTAACGGCCAATC
>ASV_7100
TACGAAGGGTGCAAGCGTTACTCGGAATTACTGGGCGTAAAGCGTGCGTAGGTGGTCGTTTAAGTCCGTTGTGAAAGCCC
TGGGCTCAACCTGGGAACTGCAGTGGATACTGGGCGACTAGAGTGTGGTAGAGGGTAGCGGAATTCCTGGTGTAGCAGTG
AAATGCGTAGAGATCAGGAGGAACATCCATGGCGAAGGCAGCTACCTGGACCAACACTGACACTGAGGCACGAAAGCGTG
GGGAGCAAACAGGATTAGATACCCCGGTAGTCCGGCTGACTGACTGGTATGACTCACATC
>ASV_7101
TACGTGAGAGGCAAGCGTTATTCGTCATTAATGGGTCTAAAGGGTACGTAGGCGGAATAGTAAATCTTTTCTTAAATGAC
ACTTAAAAGTGGATCTGATAATGCTATACTAGAGTCAAAAGGAGTAACAAATACAACAAGTGGAGTGTAACAATACTTAG
ATACTTGAAGGGTTGCGAAGTGGCGAAGGCATGTTACTATTGAAGACTGACGCTGAGGTACGAAGGCATGGGTATCGATC
GGGATTAGAAACCCCGGTAGTCCGGCTGACTGACTGTAGAGCTGTTCATCTCGTATGCCG
>ASV_7102
TACGTAGGGGGCGAGTGTTGTCCGGAGTTACTGGGCGTAAAGAGCCCGCAGGCGGTCGCATAAGTTTGAGGTGACAGCGC
TCGGCTTAACTGGGCGAGCATCTTGAAGACTGTGGGACTGAGAGGGCCAGAGAGGGACACGGAACTCCGGGTGTAGTGGT
GAAATGCGTAGATATCCGGAAGAACACCGAAGGCGAAGGCAGTGTCCTGGCTGGTGCCTGACGCTCGGGGGCGAAAGCTA
GGGGAGCGAACGGGATTAGAAACCCTGGTAGTCCGGCTGACTGACTTATTACCGGCATAT
>ASV_7103
TACGTAGGGGGCGAGCGTTGTTCGGATTTACTGGGCGTAAAGAGCGCGTAGGTGGTTCGATCAGTCGGAGGTGAAAGCCC
TCGGCCTAACCGAGGATCCGCGTCCGATACTGTCGAACTTGAGTGCAGGAGAGGAGAGCGGAATTCCCAGTGTAGCGGTG
AAATGCGTAGATATTGGGAGGAACACCGGTGGCGAAGGCGGCTCTCTGGACTGCTACTGACACTGAGGCGCGAAAGCTAG
GGGAGCAAACGGGATTAGAAACCCCAGTAGTCCGGCTGACTGACTTGTCATAGGTTCATC
>ASV_7104
TACGTAGGGGGCAAGCGTTGTCCGGAATTATTGGGCGTAAAGCGCACGCAGGCGGTCAACCAAGTTCGGAGTGACAGTTT
CCGGCTTAACTGGGAAAGGTCTTCGAAAACTGGTGGACTTGAGAACTTGAGGGGGAGACGGAATTCCGGGTGGAGCGGTG
AAATGCGTAGAGATCCGGAGGAACACCGAAAGCGAAGGCAGTCTCCTGGCAAGTTTCTGACGCTCAGGTGCGAAAGCTAG
GGGAGCGAACAGGATTAGATACCCGGGTAGTCCGGCTGACTGACTTTCTCCGTGTCGATC
>ASV_7105
TACGTAGGTGGCAAGCGTTGTCCGGATTTATTGGGCGTAAAGCGAGCGCAGGCGGTTTCTTAAGTCTGATGTGAAAGCCC
CCGGCTCAACCGGGGAGGGTCATTGGAAACTGGGAGACTTGAGTGCAGAAGAGGAGAGTGGAATTCCATGTGTAGCGGTG
AAATGCGTAGATATATGGAGGAACACCAGTGGCGAAGGCGGCTCTCTGGTCTGTAACTGACGCTGAGGCTCGAAAGCGTG
GGGAGCGAACAGGATTAGAAACCCCGGTAGTCCGGCTGACTGACTCCTATGTGATGGATC
>ASV_7106
GACGTAGGGGGCCAGCGTTGCTCGGAATTACTGGGCGTAAAGGGTCTGTAGGCGGTGTGGCAAGTCGGGAGTGAAATCTC
TGGGCTTAACCCAGGGGCTGCTTCCGAAACTGCCGTGCTGGAGTGTGGGAGAGGCGAGTGGAATTGCAGGTGTAGCGGTG
AAATGCGTAGATATCTGCAGGAACACCCGTGGCGAAGGCGGCTCGCTGGACCACAACTGACGCTGAGAGACGAAAGCTAG
GGGAGCAAACAGGATTAGAAACCCCGGTAGTCCGGCTGACTGACTCCTATGTGATGGATC
>ASV_7107
TACGTAGGTGGCAAGCGTTGTCCGGAATTATTGGGCGTAAAGCGCGCGCAGGTGGTTTCTTAAGTCTGATGTGAAAGCCC
ACGGCTCAACCGTGGAGGGTCATTGGAAACTGGGGAACTTGAGTGCAGAAGAGGAAAGTGGAATTCCAAGTGTAGCGGTG
AAATGCGTAGAGATTTGGAGGAACACCAGTGGCGAAGGCGACTTTCTGGTCTGTAACTGACACTGAGGCGCGAAAGCGTG
GGGAGCGAACAGGATTAGAAACCCCGGTAGTCCGGCTGACTGACTTGGTGTTGGTGTATC
>ASV_7108
TACGGAGGATCCAAGCGTTATCCGGAATCATTGGGTTTAAAGGGTCCGTAGGCGGTTTGATAAGTCAGTGGTGAAAGCCC
ATCGCTCAACGATGGAACTGCCATTGATACTGTCAGACTTGAATTACTGGGAAGTAACTAGAATATGTAGTGTAGCGGTG
AAATGCTTAGATATTACATGGAATACCAATTGCGAAGGCAGGTTACTATCAGTACATTGACGCTGAGGGACGAAAGCGTG
GGGAGCGAACAGGATTAGAAACCCGGGTAGTCCGGCTGACTGACTAGTGACGTTCGGATC
>ASV_7109
TACGTAGGCAGCAAGCGTTGTTCGGAATTACTGGGCGTAAAGAGTGTGTAGGCGGTTCTCTATGTTCGGTGTGAAATCTC
CCGGCTTAACTGGGAGGGTGCGCCGAAAACTGGAGGGCTTGAGTATGGGAGAGGAAAGCGGAATTCCTGGTGTAGCGGTG
AAATGCGTAGATATCAGGAGGAACACCTGCGGTGTAGACGGCTTTCTGGACCATCACTGACGCTGAGACACGAAAGCGTG
GGTAGCAAACAGGATTAGATACCCCTGTAGTCCGGCTGACTGACTAGTGACGTTCGGATC
>ASV_7110
TACGTGCGAGGCAAGCGTTATTCATATTAAATGGGTCTAAAGGGTACGTAGACGGTATAGTTTAATCTACATTTAAAATA
CACCTTAGAAGTGGATTAGATATTACTATACTAGAGTTAAAAGGAGTAACAAATAGAACGAGTGGAGTGTAACAATACGT
AAATACTCGAGGGGTTGCGAAGCGGCGAAGGCATGTTACTATTGAAAACTGACGTTGAGGTACGAAGGCATGGGTATCGA
TCGGGATTAGATACCCCAGTAGTCCGGCTGACTGACTTCCTCCTATTGCATCTCGTATGC
>ASV_7111
TACGGAGGGTGCAAGCGTTGTTCGGAATCATTGGGCGTAAAGGGCGTGTAGGCGGTCTGTTAAGTCATGTGTGAAAGCCC
CCGGCTCAACCGGGGAAGGGCGCATGAAACTGACAAGCTGGAGTACTGAAGAGGGGGGTGGAATTCCCGGTGTAGCGGTG
AAATGCGTAGATATCGGGAGGAACACCGGTGGCGAAGGCGGCCCCCTGGTCAGATACTGACGCTGATACGCGAAAGCGTG
GGGAGCAAACAGGATTAGAAACCCCTGTAGTCCGGCTGACTGACTTCGTTGGATGGTATC
>ASV_7112
TACAGAGGTGGCAAACGTTGTCCGGATTTATTGGGTGTAAAGGGCATGTAGGTGGTTTTGTAAGTCAAAGGTGAAATGGC
CCGGCTCAACCAGGTCATTGCCTTTGAAACTGCAGGACTTGAGTACGGAAGAGGAAAGCGGAATTCCCAGTGTAGCGGTG
AAATGCGTAGATATTGGGAGGAACACCGGTGGCGAAGGCGGCTTTCTGGTCCGAAACTGACACTGAGATGCGAAAGCCAG
GGGAGCAAACGGGATTAGAAACCCGGGTAGTCCGGCTGACTGACTTCGTTGGATGGTATC
>ASV_7113
TACGTAGGTGGCAAGCGTTGTCCGGATTTATTGGGTTTAAAGGGTGCGTAGGCGGTTGATTAAGTCAGTTGTGAAATACG
GCAGCTTAACTGTCGAGGTGCAATTGATACTGGTTGACTTGAGTACAGACGAGGTAGGCGGAATTGACGGTGTAGCGGTG
AAATGCATAGATATCGTCAAGAACACCGATAGCGAAGGCAGCTTACTAGACTGTAACTGACGCTGAGGCACGAAAGTGTG
GGGATCAAACAGGATTAGATACCCGTGTAGTCCGGCTGACTGACTTCGTTGGATGGTATC
>ASV_7114
TACGTAGGGTGCGAGCGTTAATCGGAATTACTGGGCGTAAAGGGTGCGCAGGCGGTTCCGCAAGTCAGGCGTGAAATCCC
CGGGCTTAACCTGGGAATGGCGCTTGAAACTACGGGACTCGAGTATGGCAGAGGGAGGTGGAATTCCACGTGTAGCGGTG
AAATGCGTAGAGATGTGGAGGAACACCGATGGCGAAGGCAGCCTCCTGGGCCAATACTGACGCTCATGCACGAAAGCGTG
GGGAGCAAACAGGATTAGAAACCCGGGTAGTCCGGCTGACTGACTTCGTTGGATGGTATC
>ASV_7115
TACGTAGGGAGCGAGCGTTGTCCGAAGTTACTGGGCGTAAAGCGCGCGTAGGCGGGCCTTTAAGTGAGAGGTGAAATTCC
AGGGCTCAACCCCGGAACTGCCTCTCATACTGTCGGTCTTGAGTGAGGTAGAGAGAAGTGGAATGGCTGGTGTAGCGGTG
AAATGCGTAGATATCAGTCGGAACACCGGTGGCGAAGGCGGCTTCTTGGGCCTTCACTGACGCTGAGGCGCGAAAGCCAG
GGTAGCGAACGGGATTAGAAACCCCGGTAGTCCGGCTGACTGACTGCCTTAAGCGATATC
>ASV_7116
TACGTAGGGTGCGAGCGTTGTCCGGAATTACTGGGCGTAAAGGGCTTGTAGGTGGTTTGTCGCGTTGTTCGTGAAATGCC
ACAGCTTAACTGTGGGCGTGCGGGCGATACGGGCAGACTGGAGTACTGCAGGGGAGACTGGAATTCCTGGTGTAGCGGTG
GAATGCGCAGATATCAGGAGGAACACCGGTGGCGAAGGCGGGTCTCTGGGCAGTAACTGACGCTGAGGAGCGAAAGCGTG
GGGAGCGAACAGGATTAGATACCCCTGTAGTCCGGCTGACTGACTCATAGTTTAGCCATC
>ASV_7117
TACGAAGGGTGCAAACGTTGCTCGGAATCATTGGGCGTAAAGCGCACGTAGGCGGCTTCGCAAGTCGGATGTGAAATCCC
TCGGCTCAACCGAGGACGTGCATCCGAAACTGCGGAGCTTGAGTGCTGAAGAGGATCGCGGAATTCCCGGTGTAGAGGTG
AAATTCGTAGATATCGGGAGGAACACCAGTGGCGAAGGCGGCGATCTGGGCAGACACTGACGCTGAGGTGCGAAAGCGTG
GGGAGCAAACAGGATTAGAAACCCCGGTAGTCCGGCTGACTGACTCATAGTTTAGCCATC
>ASV_7118
TACGTAGGAGGCGAGCGTTGTCCGGAGTTATTGGGCGTAAAGGGTGCGCAGGCGGCCGTGCGCGGTGTTGTGGTAAAATC
TCCCGGCTCAGCTGGGAGGGGGCCCGGCAGACGGCACGGCTTGGAGGGACGGCGAGGGACGTGGAATTCCGGGTGGAGCG
GTGAAATGCGTAGAGATCCGGAGGAACACCGACGGCGCAGGCAGCGTCCTAGCCGTTTCCTGACGCTCAGGCACGAAAGC
GGGGGGAGCAAACAGGATTAGATACCCCTGTAGTCCGGCTGACTGACTTGCTCAGTATGT
>ASV_7119
TACGTAGGGCGCAAGCGTTGTCCGGAATTATTGGGCGTAAAGAGCTCGTAGGCGGTTTGTCGCGTCTGCTGTGAAAGCCC
GGGGCTCAACCCCGGGTCTGCAGTGGGTACGGGCAGACTAGAGTGCAGTAGGGGAGACTGGAATTCCTGGTGTAGCGGTG
AAATGCGCAGATATCAGGAGGAACACCGATGGCGAAGGCAGGTCTCTGGGCTGTAACTGACGCTGAGGAGCGAAAGCATG
GGGAGCGAACAGGATTAGAAACCCCGGTAGTCCGGCTGACTGACTTGCTCAGTATGTATC
>ASV_7120
GACAGAGGGGGCAAGCGTTGCTCGGAATTACTGGGCGTAAAGGGCGCGTAGGCGGGCTCAGAAGTCGGTCGTGAAATCCG
TGGGCTCAACCCGCGGGGGTCGGCCGAAACTGTGGACCTTGAGGGGGGTAGAGGAGCCTGGAATTCCCGGTGTAGCGGTG
AAATGTGTAGAGATCGGGAGGAACACCGGTGGCGAAGGCGGGGCTCTGGGCCTGCCCTGACGCTGAGGCGCGAAAGCGTG
GGGAGCAAACGGGATTAGAAACCCGTGTAGTCCGGCTGACTGACTTGCTCAGTATGTATC
>ASV_7121
TACGGAGGGTGCAAGCGTTATCCGGATTTATTGGGTTTAAAGGGTCCGTAGGCGGACTTATAAGTCAGTGGTGAAAGCCT
GTCGCTTAACGATAGAACTGCCATTGATACTGTAAGTCTTGAGTATATTTGAGGTAGCTGGAATAAGTAGTGTAGCGGTG
AAATGCATAGATATTACTTAGAACACCAATTGCGAAGGCAGGTTACCAAGATATAACTGACGCTGAGGGACGAAAGCGTG
GGGAGCGAACAGGATTAGAAACCCCGGTAGTCCGGCTGACTGACTTCCCATTGAAGGATC
>ASV_7122
TACGAAGGGGGCTAGCGTTGTTCGGAATTACTGGGCGTAAAGCGCACGTAGGCGGACATTTAAGTCAGGGGTGAAATCCC
GGAGCTCAACTCCGGAACTGCCTTTGATACTGGGTGTCTTGAGTGTGGAAGAGGTGAGTGGAATTCCGAGTGTAGAGGTG
AAATTCGTAGATATTCGGAGGAACACCAGTGGCGAAGGCGGCTCACTGGTCCATTACTGACGCTGAGGTGCGAAAGCGTG
GGGAGCAAACAGGATTAGATACCCTGGTAGTCCGGCTGACTGACTTCCCATTGAAGGATC
>ASV_7123
TACGTGCGAGGCAAGCGTTATTCGTCATTAATGGGTCTAAAGGGTACGTAGGTGGTGTAGATAATCAATAAATTATATAA
TAATAATAATTGATATTATCATACTAGAGTAAAAAGGAGTAACAAATACTAAGGAGGAGTGTAACAATACCTAGATACTT
ATGGGGTTGCAAAGCAGCGAAGGCATGTTACTACGAAAAACTGACACTGAGGTACGAAGGCTTGGGTATCGATCGGGATT
AGAAACCCTGGTAGTCCGGCTGACTGACTTTGCCACTAGATATCTCGTATGCCGTCTTCT
>ASV_7124
TACGGAGGGTGCAAGCGTTATCCGGATTCACTGGGTTTAAAGGGTGCGTAGGCGGGCGTGTAAGTCAGCGGTGAAATCCC
CGAGCTTAACTTGGGAACTGCCGTTGATACTATATGTCTTGAATGTCGTGGAGGTTAGCGGAATATGTCATGTAGCGGTG
AAATGCTTAGATATGACATAGAACACCCATTGCGAAGGCAGCTAACTACGCGAATATTGACGCTGAGGCACGAAAGCGTG
GGGATCAAACAGGATTAGAAACCCGAGTAGTCCGGCTGACTGACTTTGCCACTAGATATC
>ASV_7125
TACGGAGGGTGCAAGCGTTATCCGGATTCACTGGGTTTAAAGGGTGCGTAGGCGGGTTGGTAAGTCCGTGGTGAAATCTC
CAAGCTTAACTTGGAAACTGCCGTGGATACTATCAATCTTGAATATCGTGGAGGTGAGCGGAATATGTCATGTAGCGGTG
AAATGCTTAGATATGACATAGAACACCTATTGCGAAGGCAGCTCGCTACACGGTTATTGACGCTGAGGCACGAAAGCGTG
GGGATCAAACAGGATTAGAAACCCCGGTAGTCCGGCTGACTGACTCAGTAACGGCCAATC
>ASV_7126
TACGAAGGGGGCTAGCGTTGTTCGGAATTACTGGGCGTAAAGCGCGCGCAGGCGGTTTTTCAAGTCAGTGGTGAAAGCCC
GGAGCTCAACTCCGGAATTGCCATTGAAACTGTAAAACTTGAGGATGAGAGAGGTGAGTGGAATTCCCAGTGTAGAGGTG
AAATTCGTAGATATTGGGAAGAACACCGGTGGCGAAGGCGGCTCACTGGCTCATTTCTGACGCTCAGGCGCGACAGCGTG
GGGATCAAACAGGATTAGATACCCCAGTAGTCCGGCTGACTGACTCAGTAACGGCCAATC
>ASV_7127
TACGTAGGTGGCAAGCGTTGTTCGGAATTACTGGGCGTAAAGGGCGCGTAGGCGGCTTGTTAAGTCGGCTGTGAAAGCCC
GGGGCTCAACCCCGGAGGGTCGGCCGATACTGGCGAGCTGGAGTACGGAAGAGGTAGCTGGAATTCCCGGTGTAGCGGTG
AAATGCGTAGATATCGGGAGGAACACCAGAGGCGAAGGCGGGCTACTGGGCCGATACTGACGCTGATGCGCGAAAGCCAG
GGGAGCAAACGGGATTAGATACCCGTGTAGTCCGGCTGACTGACTGGTATGACTCACATC
>ASV_7128
TACGTAGGCAGCGAGCGTTGTTCGGAGTTACTGGGCGTAAAGAGTGCGTAGGCGGTGGCCCAAGTTTGGTGTGAAATCTC
CCGGCTTAACTGGGAGGGTGCGCCGAAAACTGGGTTGCTAGAGTGTGGGAAAGGCAGGCGGAATTCCTGGTGTAGCGGTG
AAATGCGTAGATATCAGGAGGAACACCGGCGGTGTAGACGGCTTGCTGGACCATAACTGACGCTGAGGCACGAAAGCGTG
GGTAGCAAACAGGATTAGATACCCGTGTAGTCCGGCTGACTGACTGGTATGACTCACATC
>ASV_7129
TACGAAGGGAGCTAGCGTTGTTCGGAATCACTGGGCGTAAAGCGCACGTAGGCGGATGTGTCAGTCAGGGGTGAAATCCC
GGAGCTCAACTTCGGAACTGCCTTTGATACAGCACGTCTTGAGTCCGGAAGAGGTGGGTGGAATTCCTAGTGTAGAGGTG
AAATTCGTAGATATTAGGAAGAACACCGGTGGCGAAGGCGGCCCACTGGTCCGGTACTGACGCTGAGGTGCGAAAGCGTG
GGGAGCAAACAGGATTAGATACCCCGGTAGTCCGGCTGACTGACTGGTATGACTCACATC
>ASV_7130
GACGAACCGTGCGAACGTTGTTCGGATTCACTGGGCTTAAAGGGCGCGTAGGCGGGTGATCAAGTCAGGGGTGAAATCTT
TCGGCTCAACCGGAAAAGTGCCTTTGATACTGGTCATCTCGAGGGAGGTAGGGGCATGTGGAACTTCCGGTGGAGCGGTG
AAATGCGTAGATATCGGAAGGAACGCCGGTGGCGAAAGCGACGTGCTGGACCTTTTCTGACGCTGAGGCGCGAAAGCCAG
GGGAGCAAACGGGATTAGATACCCCGGTAGTCCGGCTGACTGACTGTAGAGCTGTTCATC
>ASV_7131
TACGTAGGGGGCGAGCGTTGTCCGGAGTTACTGGGCGTAAAGGGCACGCAGGCGGTGCGGCGCGTGTCGCGTGACAGCGG
GTGGCTTAACTGCCCGAGGGTGCGACAGACGGCCGGACTTGAGGGCCAGAGAGGGACCTGGAATTCCGGGTGGAGTGGTG
AAATGCGTAGATATCCGGAGGAACACCAAAGGCGAAGGCAGGGTCCTGGCTGGTGACTGACGCTGAGGTGCGAAAGCTAG
GGGAGCGAACGGGATTAGATACCCCGGTAGTCCGGCTGACTGACTGTAGAGCTGTTCATC
>ASV_7132
TACGTGCGAGGCAAGCGTTATTCATATTAAATGGGTCTAAAGGGTACGTAGACGGTATAGTTTAATCTACATTTAAAATA
CACCTTAGAAGTGGATTAGATATTACTATACTAGAGTTAAAAGGAGTAACAAATAGAACGAGTGGAGTGTAACAATACGT
AAATACTCGAGGGGTTGCGAAGCGGCGAAGGCATGTTACTATTGAAAACTGACGTTGAGGTACGAAGGCATGGGTATCGA
TCGGGATTAGAAACCCTAGTAGTCCGGCTGACTGACTTATTACCGGCATATCTCGTATGC
>ASV_7133
AACGTAGGAGGCAAGCGTTATCCGGATTTACTGGGCGTAAAGCGCGTGCAGGCGGCACGGCAAGTTGGATGTGAAAGCTC
CCGGCTCAACTGGGAGAGGTCGTTCAAGACTGCCGAGCTAGAGGATGGTAGAGGGAGGTGGAATTCCGGGTGTAGTGGTG
AAATGCGTAGATATCCGGAGGAACACCAGTGGCGAAAGCGGCCTTCTGGACCAATCCTGACGCTCAGACGCGAAAGCTAG
GGTAGCAAACGGGATTAGAAACCCCAGTAGTCCGGCTGACTGACTTGTCATAGGTTCATC
>ASV_7134
TACGAAGGGGGCTAGCGTTGTTCGGAATTACTGGGCGTAAAGCGCGTGTAGGCGGGTCTTTAAGTCAGGGGTGAAATGCC
AAGGCTCAACCTTGGAACTGCCTTTGATACTGGAGATCTTGAGTCCGGGAGAGGTGAGTGGAACTGCGAGTGTAGAGGTG
AAATTCGTAGATATTCGCAAGAACACCAGTGGCGAAGGCGGCTCACTGGCCCGGAACTGACGCTGAGACGCGAAAGCGTG
GGGAGCAAACAGGATTAGATACCCCAGTAGTCCGGCTGACTGACTTGTCATAGGTTCATC
>ASV_7135
TACGTAGGCAGCAAGCGTTGTTCGGAATTACTGGGCGTAAAGAGTGTGTAGGCGGTGCTCCAAGTCTGGTGTGAAATCTC
CCGGCTCAACTGGGAGGGTGCGCTAGAAACTGGAATGCTAGAGGATGGGAGAGGTAAGCGGAATTCCTGGTGTAGCGGTG
AAATGCGTAGATATCAGGAGGAACACCTGTGGTGTAGACAGCTTACTGGACCATTTCTGACGCTGAGACACGAAAGCGTG
GGTAGCAAACAGGATTAGAAACCCGAGTAGTCCGGCTGACTGACTTGTCATAGGTTCATC
>ASV_7136
TACGGGGGGGGCAAGCGTTGTTCGGAATTACTGGGCGTAAAGGGCGCGTAGGCGGTTCGCTAAGTCGGATGTGAAAACTC
TGGGCTCAACCCAGAGCCTGCATCCGAAACTGACGGGCTAGAGTTCTGGAGGGGGTAGCGGAATTCCTGGTGTAGCGGTG
AAATGCGTAGATATCAGGAGGAACACCGGTGGCGAAGGCGGCTACCTGGACAGAAACTGACGCTGAGGCGCGAAAGCTAG
GGGAGCAAACAGGATTAGAAACCCCGGTAGTCCGGCTGACTGACTTGGTGTTGGTGTATC
>ASV_7137
TACAGAGGGTGCGAGCGTTGTCCGGAATCACTGGGCGTAAAGGGCGTGTAGGCGGCTGGGTAAGCCGCGTGTGAAATCCC
GGGGCTCAACCCCGGAACGGCACGCGGGACTGCTCGGCTCGAGCATGGTAGAGGCGAGTGGAATTCCTGGTGTAGCGGTG
GAATGCGTAGAGATCAGGAAGAACACCGGTGGCGAAGGCGGCTCGCTGGGCCATTGCTGACGCTGAGGCGCGAAAGCGTG
GGGAGCAAACAGGATTAGAAACCCCGGTAGTCCGGCTGACTGACTTCGTTGGATGGTATC
>ASV_7138
GACGAACCGTGCGAACGTTGTTCGGAATCACTGGGCTTAAAGGGCGCGTAGGCGGCTTGCATAGTCGGGGGTGAAATCTT
TCGGCTTAACCGGAAAACAGCTTTCGATACTAGCAGGCTCGAGCGAGGTAGGGGCAGATGGAACTTCCGGTGGAGCGGTG
AAATGTGTTGATATCGGAAGGAACGCCGGTGGCGAAAGCGATCTGCTGGACCTCTTCTGACGCTGAGGCGCGAAAGCCAG
GGGAGCAAACGGGATTAGAAACCCCTGTAGTCCGGCTGACTGACTGCCTTAAGCGATATC
>ASV_7139
GACGTAGGATGCAAGCGTTGTCCGGATTTATTGGGCGTAAAGAGTTCGTAGGCGGTTTGTTAAGTCTGACGTTAAAGATC
AGGGCTCAACCCTGGGATTGCTTCGGATACTGGCAGACTGGAGTATGGTAGAGGTAAGTGGAATTTCTGGTGTAGCGGTG
AAATGCGTAGATATCAGGAAGAACACCAGTGGCGTAGGCGACTTACTGGGCCATAACTGACGCTGAGGAACGAAAGCCAG
GGGAGCAAATGGGATTAGATACCCGAGTAGTCCGGCTGACTGACTGCCTTAAGCGATATC
>ASV_7140
GACGAACCTTGCAAACGTTATTCGGAATCACTGGGCTTAAAGGGTGCGTAGGCTGTGCAGAAAGTTGGGTGTGAAATACC
TCGGCTTAACCGAGGAATTGCGCCCAAAACTACTGTGCTCGAGGAAGATAGAGGTGAGCGGAACTTAGGGTGGAGCGGTG
AAATGCGTTGATATCCTAAGGAACACCGGTGGCGAAAGCGGCTCACTGGATCTTTTCTGACGCTGAGGCACGAAAGCCAG
GGTAGCAAACGGGATTAGAAACCCCAGTAGTCCGGCTGACTGACTGCCTTAAGCGATATC
>ASV_7141
TACGTAGGATCCAAGCGTTGTCCGGATTTACTGGGTGTAAAGGGTGCGCAGGCGGACTGGTAAGTCAGGGGTGAAATCTC
GCCGCTTAACGGCGAAACTGCCTTTGATACTATCAGTCTTGAGTCCGGTAGAGATCTGTGGAATTCCGAGTGTAGCAGTG
AAATGTGTAGATATTCGGAAGAACACCAGTGGCGAAGGCAGCAGATTGGGCCGGTACTGACGCTCAGGCACGAAAGCATG
GGGATCAAACAGGATTAGATACCCCGGTAGTCCGGCTGACTGACTCGTGATCTCTCCATC
>ASV_7142
TACGTAGGGGGCGAGCGTTGTCCGGAGTTACTGGGCGTAAAGGGCATGCAGGCGGTTCTGCGCGTTTCGCGTGACAGCTT
CGGGCTTAACCGGAAGAGAGTGCGAAAGACGGCGGGACTTGAGGGCCAGAGAGGGACACGGAATTCCGGGTGGAGTGGTG
AAATGCGTAGAGATCCGGAGGAACACCGAAGGCGAAGGCAGTGTCCTGGCTGGTGACTGACGCTGAGGTGCGAAAGCCAG
GGGAGCGAACGGGATTAGAAACCCCAGTAGTCCGGCTGACTGACTCGTGATCTCTCCATC
>ASV_7143
TACGTAGGGTGCGAGCGTTAATCGGAATTACTGGGCGTAAAGCGTGCGCAGGCGGTTCTCCAAGTCCGTTGTGAAAGCCC
CGGGCTCAACCTGGGAATGGCAGTGGAAACTAGGGGACTGGAATCTGGCAGAGGGGGGTGGAATGCCGCGTGTAGCAGTG
AAATGCGTAGAGATGCGGCGGAACACCGATGGCGAAGGCAGCCCCCTGGGCTGAGATTGACGCTCAGGCACGAAAGCGTG
GGGAGCAAACAGGATTAGAAACCCTGGTAGTCCGGCTGACTGACTCGTGATCTCTCCATC
>ASV_7144
TACGGAGGATCCAAGCGTTATCCGGAATCATTGGGTTTAAAGGGTCCGTAGGCGGTTTTGTAAGTCAGTGGTGAAAGCCC
ATCGCTCAACGGTGGAACGGCCATTGATACTGCAGAACTTGAATTACTAGGAAGTAACTAGAATATGTAGTGTAGCGGTG
AAATGCTTAGATATTACATGGAATACCAATTGCGAAGGCAGGTTACTACTAGTGGATTGACGCTGATGGACGAAAGCGTG
GGGAGCGAACAGGATTAGATACCCCGGTAGTCCGGCTGACTGACTGGCTCTGCTCTTATC
>ASV_7145
CACGGGGGGAGCAAGCGTTGTTCGGAATCACTGGGCGTAAAGGGCGTGTAGGCGGTCAGGTAAGTGGGATGTGAAATGCC
CCGGCTCACCCGGGGACCGGCATCCCATACTGCTTGGCTTGAGTACGGGAGAGGATGTGGGAATTCCTGGTGTAGCGGTG
AAATGCGTAGATATCAGGAGGAACACCGGTGGCGAAGGCGCACATCTGGCCCGATACTGACGCTGAGGCGCGAAAGCTAG
GGGAGCAAACGGGATTAGATACCCTGGTAGTCCGGCTGACTGACTGGCTCTGCTCTTATC
>ASV_7146
TACAGAGGGTGCAAGCGTTGTTCGGAATCATTGGGCGTAAAGGGCGTGTAGGCGGTCTGTTAAGTCATGTGTGAAAGCCC
TCGGCTCAACCGGGGAACGACGCATGAAACTGACAAGCTAGAGTACCAAAGAGGGGGGTGGAATTCCCGGTGTAGCGGTG
AAATGCGTAGATATCGGGAGGAACACCGGTGGCGAAGGCGGCCCCCTGGTTGGATACTGACGCTGAGACGCGAAAGCGTG
GGGAGCAAACAGGATTAGATACCCGGGTAGTCCGGCTGACTGACTGGCTCTGCTCTTATC
>ASV_7147
GACAGAGGCCTCAAGCGTTAGGCGGAATCACTGGGCTTAAAGCGTGTGTAGGCGGATCGTTAAGTACCTTGTGAAATCCC
ACGGCTCACCCGTGGAACTGCTGGGTATACTGGCGATCTTGGGCCAACTAGGGGCAGCTGGAACAAGCGGTGGAGCGGTG
AAATGCGTAGATATCGCTTGGAACGCCGAAGGTGAAAACAGGCTGCTGGGGTTGTGCCGACGCTGAGACACGAAAGCCAG
GGGAGCAAACGGGATTAGATACCCCTGTAGTCCGGCTGACTGACTCATAGTTTAGCCATC
>ASV_7148
TACAGAGGGTGCAAGCGTTGTTCGGAATTATTGGGCGTAAAGCGCGTGTAGGCGGCTTTGCAAGTCGGGTGTGAAAGCCC
```
