## Supplementary material for "Inclusion of database outgroups improves accuracy of fungal meta-amplicon taxonomic assignments": Fasta file of all ASV sequences analyzed: 517387_file06 (part 3 of 13)

```
TCAGCTCAACTGAGGAAGTGCGCCCGAAACTGCAGAGCTTGAGTACCGGAGAGGATGGCGGAATTCCCCAAGTAGAGGTG
AAATTCGTAGATATGGGGAGGAACACCGGTGGCGAAGGCGGCCATCTGGACGGATACTGACGCTGAGACGCGAAAGCGTG
GGGAGCAAACAGGATTAGAAACCCCTGTAGTCCGGCTGACTGACTCATAGTTTAGCCATC
>ASV_7149
TACGAAGGGAGCTAGCGTTGTTCGGAATCACTGGGCGTAAAGCGCACGTAGGCGGATGTGTCAGTCAGGGGTGAAATCCC
GGAGCTCAACTTCGGAACTGCCTTTGATACAGCACGTCTTGAGTCCGGAAGAGGTGGGTGGAATTCCTAGTGTAGAGGTG
AAATTCGTAGATATTAGGAAGAACACCGGTGGCGAAGGCGGCCCACTGGTCCGGTACTGACGCTGAGGTGCGAAAGCGTG
GGGAGCAAACAGGATTAGAAACCCCTGTAGTCCGGCTGACTGACTCATAGTTTAGCCATC
>ASV_7150
TACGTAGGGTGCGAGCGTTAATCGGAATTACTGGGCGTAAAGCGTGCGCAGGCGGTTCGTTAAGTCAGATGTGAAAGCCC
CGGGCTTAACCTGGGAATGGCATTTGAGACTGGCGAGCTGGAGTCTGGCAGAGGGGGGTGGAATTCCACGTGTAGCAGTG
AAATGCGTAGAGATGTGGAGGAACACCGATGGCGAAGGCAGCCCCCTGGGCTGAGACTGACGCTCAGGCACGAAAGCGTG
GGGAGCAAACAGGATTAGATACCCCGGTAGTCCGGCTGACTGACTCATAGTTTAGCCATC
>ASV_7151
TACGAAGGGGGCGAGCGTTGTTCGGATTTACTGGGCGTAAAGGGCGCGCAGGCGGTCATTTTTGTCGAGTGTGAAAGCCC
CGGGCTTAACCTGGGAACTGCGCTCGAAACGGGATGACTAGAGATCGGGAGAGGAGAGTGGAATTCCCAGTGTAGAGGTG
AAATTCGTAGATATTGGGAAGAACACCGGTGGCGAAGGCGGCTCTCTGGACCGATACTGACGCTGAGGCGCGAAAGCGTG
GGGAGCAAACAGGATTAGAAACCCCGGTAGTCCGGCTGACTGACTTGCTCAGTATGTATC
>ASV_7152
GACGAACCGTGCGAACGTTGTTCGGAATCACTGGGCTTAAAGGGCGCGTAGGCGGACTGCCAAGTCCGGGGTGAAATCTT
TCGGCTCAACCGGAAAATAGCCTCGGAGACTGGCGGTCTGGAGGGAGGTAGGGGCAGCTGGAACTTCCGGTGGAGCGGTG
AAATGCGTTGATATCGGAAGGAACGCCGGTGGCGAAAGCGAGCTGCTGGACCTTTTCTGACGCTGAGGCGCGAAAGCCAG
GGGAGCAAACGGGATTAGATACCCCTGTAGTCCGGCTGACTGACTTGCTCAGTATGTATC
>ASV_7153
TACGTAGGGGGCGAGCGTTGTCCGGAGTTACTGGGCGTAAAGGGCATGCAGGCGGTCGCCTGAGTGCGGGGTTACAGCTC
CCGGCTTACCTGGGAGAGCGCCTCGCAGACTGGGCGACTTGAGAGCCAGAGAGGGACCTAGAATTCCGGGTGGAGTGGTG
AAATGCGTAGATATCCGGAGGAATACCAAAGGCGAAGGCAGGGTCCTGGCTGGCCTCTGACGCTGAGGTGCGAAAGCTAG
GGGAGCGAACGGGATTAGAAACCCCTGTAGTCCGGCTGACTGACTCGATGTCGTCAAATC
>ASV_7154
GACGAAGGGGGCTAGCGTTGTTCGGAATTACTGGGCGTAAAGCGCGTGTAGGCGGCTGCCAAAGTCGGGTGTGAAAGCCT
TGAGCTCAACTAAAGAAATGCACTCGATACTTGGTGGCTAGAGGACCGGAGAGGATAGTGGAATTCCCAGTGTAGTGGTG
AAATACGTAGAGATTGGGAAGAACACCGGTGGCGAAGGCGGCTATCTGGACGGTTTCTGACGCTAAGACGCGAAAGCGTG
GGGAGCAAACAGGATTAGATACCCCGGTAGTCCGGCTGACTGACTTCCCATTGAAGGATC
>ASV_7155
TACGAAGGGGGCGAGCGTTGTTCGGATTTACTGGGCGTAAAGGGCGCGCAGGCGGCTATTTTTGTCAGGCGTGAAAGCCC
CGGGCTTAACCTGGGAACTGCGCTTGATACGGGATGGCTAGAGATCGGGAGAGGAGAGTGGAATTCCCAGTGTAGAGGTG
AAATTCGTAGATATTGGGAAGAACACCGGTGGCGAAGGCGGCTCTCTGGACCGATACTGACGCTGAGGCGCGAAAGCGTG
GGGAGCAAACAGGATTAGATACCCCTGTAGTCCGGCTGACTGACTTCCCATTGAAGGATC
>ASV_7156
TACAGAGGGTGCAAGCGTTGTTCGGAATCATTGGGCGTAAAGGGCGTGTAGGCGGTTTGTTAAGTCATGTGTGAAATCCC
CCGGCTCAACCGAGGAACGACGCATGAAACTGGCAAGCTAGAGTACCGAAGAGGGGGGTGGAATTCCCGGTGTAGCGGTG
AAATGCGTAGATATCGGGAGGAACACCTGTGGCGAAGGCGGCCCCCTGGTCGGATACTGACGCTGAGACGCGAAAGCGTG
GGGAGCAAACAGGATTAGATACCCGTGTAGTCCGGCTGACTGACTTCCCATTGAAGGATC
>ASV_7157
TACGAAGGGAGCTAGCGTTGTTCGGAATCACTGGGCGTAAAGCGCACGTAGGCGGATGTGTCAGTCAGGGGTGAAATCCC
GGAGCTCAACTTCGGAACTGCCTTTGATACAGCACGTCTTGAGTCCGGAAGAGGTGGGTGGAATTCCTAGTGTAGAGGTG
AAATTCGTAGATATTAGGAAGAACACCGGTGGCGAAGGCGGCCCACTGGTCCGGTACTGACGCTGAGGTGCGAAAGCGTG
GGGAGCAAACAGGATTAGAAACCCCGGTAGTCCGGCTGACTGACTATGGCAGCTCTAATC
>ASV_7158
TACGTAGGGGGCGAGCGTTATCCGGATTTACTGGGTGTAAAGAGCGCGTAGGCGGTTCCGTAAGTTGGTTGTGAAAGTTC
GAGGCTCAACCTCGAAACTGCGTCCAATACTGCGGGGCTGGAGTGCAAGAGAGGCAAGTGGAATTCCAGGTGTAGTAGTG
AAATGCGTAGATATCTGGAGGAACACCAGTGGCGAAGGCGGCTTGCTAGCTTGTAACTGACGCTGAGGCGCGAAAGCTAG
GGGAGCGAACGGGATTAGATACCCCGGTAGTCCGGCTGACTGACTCAGTAACGGCCAATC
>ASV_7159
GACAGAGGGTGCAAACGTTGTTCGGAATTACTGGGCGTAAAGCGTGTGTAGGCGGCCACGCAAGTCGGATGTGAAAGCCC
TGGGCTCAACCCAGGAAGTGCACCCGATACTGCGTGGCTCGAGTACCGGAGAGGTTGGTGGAATTCTCGGTGTAGAGGTG
AAATTCGTAGATATCGAGAGGAACACCGGTGGCGAAGGCGGCCAACTGGACGAGTACTGACGCTGAGACACGAAAGCGTG
GGGAGCAAACAGGATTAGAAACCCCGGTAGTCCGGCTGACTGACTCAGTAACGGCCAATC
>ASV_7160
TACGGAGGGTGCAAGCGTTATCCGGATTCACTGGGTTTAAAGGGTGCGTAGGCGGGTTGGTAAGTCCGTGGTGAAATCTC
CAAGCTTAACTTGGAAACTGCCGTGGATACTATCAATCTTGAATATAGTGGAGGTGAGCGGAATATGTCATGTAGCGGTG
AAATGCTTAGATATGACATAGAACACCCATTGCGAAGGCAGCTCACTACACTATTATTGACGCTGAGGCACGAAAGCGTG
GGGATCAAACAGGATTAGATACCCCGGTAGTCCGGCTGACTGACTTATTACCGGCATATC
>ASV_7161
TACGTAGGGGGCGAGCGTTATCCGGAGTTACTGGGCGTAAAGGGCGCGTAGGCGGTCGGTCGCGTTGGTGGTGACAGTGC
CTGGCTTAACTGGGCAAGGGCTACCAAGACGGGTCGACTCAGAGGGCCAGAGAGGGACTTAGAATTCCGAGTGGAGCGGT
GAAATGCGTAGAGATTCGGAGGAATACCAAAAGCGAAGGCAGAGTCCTGGCTGGTACCTGACGCTGAGGCGCGAAAGCTA
GGGGAGCGAACGGGATTAGAAACCCCGGTAGTCCGGCTGACTGACTTATTACCGGCATAT
>ASV_7162
TACGGAGGGGGCTAGCGTTGTTCGGAATTACTGGGCGTAAAGCGCACGTAGGCGGCTTTGTAAGTTAGAGGTGAAAGCCC
GGGGCTCAACTCCGGAATTGCCTTTAAGACTGCATCGCTAGAATTGTGGAGAGGTAAGTGGAATTCCGAGTGTAGAGGTG
AAATTCGTAGATATTCGGAAGAACACCAGTGGCGAAGGCGACTTACTGGACACATATTGACGCTGAGGTGCGAAAGCGTG
GGGAGCAAACAGGATTAGATACCCCGGTAGTCCGGCTGACTGACTTGTCATAGGTTCATC
>ASV_7163
GACAGAGGTGGCGAGCGTTGTTCGGAATCACTGGGCTTAAAGGGCGCGTAGGTGGTAGTGCAAGTCTGAGGTGGAATCTT
AGGGCTTAACCCTAAAATTGCCTTGGAAACTGCATTACTTGAGTCAGTGAGGGGAGGGTAGAATTCCTGGTGTAGCGGTG
AAATGCGTAGATATCAGGAGGAAGGCCGGTGGCGAAGGCGGCCCTCTGGCGCTGAACTGACACTGAGGCGCGAAAGCGTG
GGGAGCAAACAGGATTAGAAACCCGGGTAGTCCGGCTGACTGACTCCTATGTGATGGATC
>ASV_7164
TACGAGGGGTGCGAGCGTTATTCGGAATTATTGGGCGTACAGGGCGCGTAGACGGTATGTTAAGTCAACTGTTAAATTTC
CCGGCCTAACCGGGAACCAGCAGTAGATACTGATATGCTTGAGGGTGGAAGAGAGAAGTGGAATTCTCGGAGTAGCGGTA
AAATGCGTAGATCTCGAGAGGAACACCGATGGCGAAGGCAGCTTCTTGGTCCATACCTGACGTTGAGGCGCGAAAGCGTG
GGGAGCAAACAGGATTAGAAACCCGAGTAGTCCGGCTGACTGACTCCTATGTGATGGATC
>ASV_7165
TACGGGGGGTGCTAGCGTTGTCCGGAATCACTGGGCGTAAAGGGCGCGTAGGTGGTTTGATAAGGGTGTGGTGAAAGCCC
GGGGCTCAACCCCGGGTCTGCCGTGCCGACTGTCAAACTCGAGGGCTGTAGAGGCAGACGGAATTCCGGGTGTAGCGGTG
GAATGCGTAGAGATCCGGAGGAAGACCGGTGGCGAAGGCGGTCTGCTGGGCAGTTTCTGACACTGATGCGCGACAGCGTG
GGGAGCAAACAGGATTAGAAACCCCGGTAGTCCGGCTGACTGACTTGGTGTTGGTGTATC
>ASV_7166
TACCAGCACCCCGAGTGGTCGGGACGATTATTGGGCCTAAAGCATCCGTAGCCGGTTTTACAAGTCCCCCGTTAAATCCA
ACTGCTTAACAGATGGGCCGCGGAGGATACTATAAGACTAGGAGGCAGGAGAGGCAAGCGGTACTCAGTGGGTAGGGGTA
AAATCCGTTGATCCATTGAAGACCACCAGTGGCGAAGGCGGCTTGCCAGAATGCGCTCGACGGTGAGGGATGAAAGCTGG
GGGAGCAAACCGGATTAGAAACCCCGGTAGTCCGGCTGACTGACTTGGTGTTGGTGTATC
>ASV_7167
TACGTAGGGGGCCAGCGTTGCTCGGAATTACTGGGCGTAAAGGGTCCGTAGGCGGTGTGGTAAGTCGATAGTGAAATCTC
TGGGCTTAACCCAGAGGCTGCTAACGAAACTGCCATGCTCGAGTGTGAGAGAGGCGAGTGGAATTACGGGTGTAGCGGTG
AAATGCGTAGATATCCGTAGGAACATCCGAGGCGAAAGCGGCTCGCTGGATCACAACTGACGCTGAGGGACGAAAGCTAG
GGGAGCAAACAGGATTAGATACCCCGGTAGTCCGGCTGACTGACTAGTGACGTTCGGATC
>ASV_7168
TACGTAGGGGGCGAGCGTTGTCCGGAGTTACTGGGCGTAAAGGGCATGCAGGCGGTTCTGCGCGTTTCGCGTGACAGCTT
CGGGCTTAACCGGAAGAGAGTGCGAAAGACGGCGGGACTTGAGGGCCAGAGAGGGACACGGAATTCCGGGTGGAGTGGTG
AAATGCGTAGAGATCCGGAGGAACACCGAAGGCGAAGGCAGTGTCCTGGCTGGTGACTGACGCTGAGGTGCGAAAGCCAG
GGGAGCGAACGGGATTAGAAACCCGTGTAGTCCGGCTGACTGACTTCGTTGGATGGTATC
>ASV_7169
TACAGAGGGTGCAAGCGTTGTTCGGAATTATTGGGCGTAAAGCGCGTGTAGGCGGCAAGGCATGTCGGGTGTGAAAGCCC
TCGGCTTAACCGAGGAAGTGCGCCCGAAACTACTTTGCTTGAGTACCAGAGAGGACGGCGGAACTCCCGGTGTAGAGGTG
AAATTCGTAGATATCGGGAAGAACACCAGTGGCGAAGGCGGCCGTCTGGATGGATACTGACGCTGAGACGCGAAAGCGTG
GGGAGCAAACAGGATTAGATACCCCGGTAGTCCGGCTGACTGACTGCCTTAAGCGATATC
>ASV_7170
TACGTAGGCAGCAAGCGTTGTTCGGAGTTACTGGGCGTAAAGAGTGCGTAGGCGGTTCTGCAAGTTTGTTGTGAAATCTC
CCGGCTTAACTGGGAGGGTGCGGCGAAAACTGCGGGGCTTGAGTGTGGGAGAGGTAAGCGGAATTCCTGGTGTAGCGGTG
AAATGCGTAGATATCAGGAGGAACACCGGCGGTGTAGACGGCTTACTGGACCATGACTGACGCTGAGGCACGAAAGCGTG
GGGAGCAAACAGGATTAGAAACCCTGGTAGTCCGGCTGACTGACTGCCTTAAGCGATATC
>ASV_7171
TACGGAGGGTGCGAGCGTTGTCCGGAATCACTGGGCGTAAAGGGCGCGTAGGTGGCGCGGGAAGTCAACGGTGAAAGTTC
AGGGCTCAACCCTGAATCGGCCGTCGATACTCCTGGGCTTGAGCACTGTAGAGGCAGGTGGAATTCCGGGTGTAGCGGTG
GAATGCGTAGAGATCCGGAAGAACACCGGTGGCGAAGGCGGCCTGCTGGGCAGTTGCTGACACTGATGCGCGACAGCGTG
GGGAGCAAACAGGATTAGATACCCCGGTAGTCCGGCTGACTGACTGGCTCTGCTCTTATC
>ASV_7172
TACGGAGGGTGCAAGCGTTATCCGGATTCACTGGGTTTAAAGGGTGCGTAGGTGGGTTGGTAAGTCAGTGGTGAAATCTC
CAGGCTTAACTTGGAAACTGCCATTGATACTATCAATCTTGAATACCGTGGAGGTCAGCGGAATATGTCATGTAGCGGTG
AAATGCTTAGATATGACATAGAACACCAATTGCGAAGGCAGCTGGCTACACGAATATTGACACTGATGCACGAAAGCGTG
GGGATCAAGCAGGATTAGAAACCCGAGTAGTCCGGCTGACTGACTGGCTCTGCTCTTATC
>ASV_7173
TACAGAGGTCTCAAGCGTTGTTCGGATTCATTGGGCGTAAAGGGTGCGTAGGTGGCGCCATAAGTCAGGTGTGAAATCTC
GGGGCTCAACCCCGAAACTGCACTTGATACTGTGGTGCTCGAGTACTGGAGAGGAGATTGGAATTTACGGTGTAGCAGTG
AAATGCGTAGATATCGTAAGGAAGACCAGTGGCGAAGGCGAATCTCTGGACAGTTACTGACACTGAGGCACGAAGGCCAG
GGGAGCAAACGGGATTAGAAACCCGGGTAGTCCGGCTGACTGACTGGCTCTGCTCTTATC
>ASV_7174
TACAGAGGTGGCAAGCGTTGTTCGGAATTACTGGGCGTAAAGGGCGCGTAGGCGGTTCGACAAGTCCCGCGTGAAAGCCC
CCGGCTCAACTGGGGAATGGCGCGGGAAACTGTCGGGCTTGAGTTCGGGAGAGGGAAGCGGAATTCCGGGTGTAGCGGTG
AAATGCGTAGATATCCGGAGGAACACCGGTGGCGAAGGCGGCTTCCTGGACCGACACTGACGCTGAGGCGCGAAAGCTAG
GGGAGCAAACGGGATTAGATACCCTGGTAGTCCGGCTGACTGACTCATAGTTTAGCCATC
>ASV_7175
CACGGGGGGAGCAAGCGTTGTTCGGAATCACTGGGCGTAAAGGGCGTGTAGGCGGTCTGGTAAGTGGGATGTGAAATCCC
TCGGCTCACCCGAGGATCTGCATCCCATACTGCTAGGCTTGAGTACGGGAGAGGACAAGGGAATTCCTGGTGTAGCGGTG
AAATGCGTAGATATCAGGAGGAACACCGGTGGCGAAAGCGCTTGTCTGGCCCGATACTGACGCTGAGGCGCGAAAGCTAG
GGGAGCAAACGGGATTAGAAACCCCAGTAGTCCGGCTGACTGACTCATAGTTTAGCCATC
>ASV_7176
TACAGAGACGGCAAGCGTTGTTCGGATTCATTGGGCGTAAAGGGTGCGCAGGCGGTCTGTTAAGTCGGGTGTGAAAGCTC
ACAGCCTAACTGTGATAGGTCATTCGAAACTGGCAGGCTAGAGGACTGGAGAGGAGACTGGAATAGTCGGTGTAGCGGTG
AAATGCGTAGAGATCGACTAGAACACCGGTGGCGAAGGCGAGTCTCTGGACAGTTCCTGACGCTCAGGCACGAAAGCCAG
GGGAGCAAACGGGATTAGATACCCTTGTAGTCCGGCTGACTGACTTGCTCAGTATGTATC
>ASV_7177
GACAGAGGGTGCAAACGTTGTTCGGAATTACTGGGCATAAAGAGCACGTAGGTGGTGCGCTAAGTCACGTGTGAAATCCC
CCGGCTCAACCGGGGAATGGCGCGTGATACTGGCGGACTCGAGGCGGGTAGGGGTGAGCGGAACTCCAGGTGGAGCGGTG
AAATGCGTAGATATCTGGAGGAACACCGGTGGCGAAAGCGGCTCACTGGACCTGATCTGACACTGAGGTGCGAAAGCTAG
GGTAGCAAACGGGATTAGATACCCTGGTAGTCCGGCTGACTGACTTGCTCAGTATGTATC
>ASV_7178
GACAGAGGTGCCAAGCGTTAGGCGGAATCACTGGGCTTAAAGCGTGTGTAGGTGGAAGCGTAAGTACCTTGTGAAATCCC
ACGGCTTAACCGTGGAACTGCTTGGTATACTGCGTTTCTTGAGCCAACTAGGGGCTATCGGAACAAGTGGTGGAGCGGTG
AAATGCGTAGATATCACTTGGAACGCCAATGGTGAAAACAGATAGCTGGGGTTGTGCTGACACTGAGACACGAAAGCCAG
GGGAGCAAACGGGATTAGAAACCCCAGTAGTCCGGCTGACTGACTTGCTCAGTATGTATC
>ASV_7179
GACGAACTGTCCTAACGTTGTTCGGAATCACTGGGCTTAAAGGGCGCGTAGGCGGTCCATCAAGTCAGGGGTGAAATCCT
GCAGCTCAACTGTAGAAGTGCCTCTGATACTGATGGTCTTGAGGGAGATAGGGGTGTGCGGAACTTCCAGTGGAGCGGTG
AAATGCGTTGATATTGGAAGGAACGCCGGAGGCGAAAGCGGCGCACTGGATCTCTTCTGACGCTGAGGCGCGAAAGCCAG
GGGAGCAAACGGGATTAGAAACCCCGGTAGTCCGGCTGACTGACTCGATGTCGTCAAATC
>ASV_7180
TACGGAGGGTGCAAGCGTTAATCGGAATTACTGGGCGTAAAGCGCACGCAGGCGGTTGGATAAGTTAGATGTGAAAGCCC
CGGGCTCAACCTGGGAATTGCATTTAAAACTGTTCAGCTAGAGTCTTGTAGAGGGGGGTAGAATTCCAGGTGTAGCGGTG
AAATGCGTAGAGATCTGGAGGAATACCGGTGGCGAAGGCGGCCCCCTGGACAAAGACTGACGCTCAGGTGCGAAAGCGTG
GGGAGCAAACAGGATTAGAAACCCGAGTAGTCCGGCTGACTGACTCGATGTCGTCAAATC
>ASV_7181
TACGGAGGGTGCAAGCGTTATCCGGATTCACTGGGTTTAAAGGGTGCGTAGGCGGGCAGGTAAGTCAGTGGTGAAATCCC
CGAGCTTAACTTGGGAACTGCCGTTGATACTATCTGTCTTGAATATCGTGGAGGTGAGCGGAATATGTCATGTAGCGGTG
AAATGCTTAGATATGACATAGAACACCAATTGCGAAGGCAGCTCACTACGCGATGATTGACGCTGAGGCGCGAAAGCGTG
GGTAGCAAACAGGATTAGAAACCCCGGTAGTCCGGCTGACTGACTTCCCATTGAAGGATC
>ASV_7182
GACGTAGGGGGCGAGCGTTGTCCGGAGTTACTGGGCGTAAAGGGCCCGCAGGCGGGAGGGTGCGTTTGGTGTGACAGCTC
GTGGCTTCACTACGAGAGGATACCAAAGACGGCCGTTCTTGAGGGCCAGAGAGGGACCTGGAAGTCCGGGTGGAGCGGTG
AAATGCGTAGAGATCCGGAGGAACACCGAAAGCGAAGGCAGGGTCCTGGCTGGTACCTGACGCTCGTGGGCGAAAGCTAG
GGGAGCGAACGGGATTAGATACCCTTGTAGTCCGGCTGACTGACTTTGCCACTAGATATC
>ASV_7183
TACGTAGGGGGCGAGCGTTGTCCGGAGTTACTGGGCGTAAAGGGCGTGCAGGCGGTGGTGCGCGTTTTGTGTGACAGCGC
AAGGCTTCACTTTGCGAGGATACGAAAGACGGCAGCACTTGAGAGCGCGAGAGGGACACGGAATTCCGGGTGGAGTGGTG
AAATGCGTAGAGATCCGGAGGAACACCGAAGGCGAAGGCAGTGTCCTGGCGCGTATCTGACGCTGAGGCGCGAAAGCCAG
GGGAGCGAACGGGATTAGATACCCGAGTAGTCCGGCTGACTGACTTTGCCACTAGATATC
>ASV_7184
TACAGAGGGTGCAAGCGTTAATCGGAATTACTGGGCGTAAAGCGTGCGTAGTCGGTTATCTAAGTCAGGTGTGAAATCCC
CGGGCTCAACCTGGGAATTGCATTTGATACTGGATAGCTAGAGTTCGGCAGAGGGAAGTGGAATTTCTGGTGTAGCGGTG
AAATGCGTAGATATCAGAAGGAACATCAGTGGCGAAAGCGACTTCCTGGACCAGAACTGACGATCAGGCACGAAAGCGTG
GGGAGCAAACAGGATTAGATACCCTTGTAGTCCGGCTGACTGACTTTGCCACTAGATATC
>ASV_7185
GACAGAGGTGGCAAGCGTTGTTCGGATTTACTGGGCGTAAAGGGTGCGTAGGTGGTTAGGTAAGACCTGTGGGAAAGACC
TGGGCTTAACCCAGGAAGGTCGCAGGTGACTGCCTAGCTAGAGGGCGGGAGAGGAGCGCGGAATTCCCGGTGTAGCGGTG
AAATGCGTAGAGATCGGGAGGAAGGCCGGTGGCGAAGGCGGCGCTCTGGAACGTTCCTGACACTGAGGCACGAAAGCGTG
GGGAGCAAACAGGATTAGATACCCCGGTAGTCCGGCTGACTGACTATGGCAGCTCTAATC
>ASV_7186
TACGTAGGGGGCGAGCGTTGTCCGGAGTTACTGGGCGTAAAGGGCGTGCAGGCGGTGGTGCGCGTTTTGTGTGACAGCGC
AAGGCTTCACTTTGCGAGGATACGAAAGACGGCAGCACTTGAGAGCGCGAGAGGGACACGGAATTCCGGGTGGAGTGGTG
AAATGCGTAGAGATCCGGAGGAACACCGAAGGCGAAGGCAGTGTCCTGGCGCGTATCTGACGCTGAGGCGCGAAAGCCAG
GGGAGCGAACGGGATTAGAAACCCGGGTAGTCCGGCTGACTGACTCAGTAACGGCCAATC
>ASV_7187
TACCAGCTCCTCGAGTGGTCAGGGCGTTTATTGGGCCTAAAGCATCCGTAGCCTGCTCGGTAGGTCTCCTGTTAAATCCA
ACGGCTCAACCGTCGGCATGCAGGAGATACCGCCGGGCTAGGAGGCGGGAGAGGCGGACGGTACTCCGAGGGTAGGGGTA
AAATCCTTTGATCCCCGGAAGACCACCAGTGGCGAAGGCGGTCCGCCAGAACGCGCTCGACGGTGAGGGATGAAAGCTGG
GGGAGCGAACCGGATTAGAAACCCGGGTAGTCCGGCTGACTGACTCAGTAACGGCCAATC
>ASV_7188
TACAGAGGTCCCAAGCGTTGTTCGGATTCACTGGGCGTAAAGGGTGCGTAGGTGGCAGGGTAAGTTTGATGTGAAATCTC
CGGGCTTAACCCGGAAACTGCATTGAATACTATCCTGCTCGAGGGTTGGAGGGGGGACTGGAATTCTCGGTGTAGCAGTG
AAATGCGTAGATATCGAGAGGAACACCAGTGGCGAAGGCGAGTCCCTGGACAACTCCTGACACTGAGGCACGAAAGCTAG
GGGAGCAAACAGGATTAGAAACCCCGGTAGTCCGGCTGACTGACTGGTATGACTCACATC
>ASV_7189
TACAGAGGGTGCGAGCGTTGTTCGGAATCATTGGGCGTAAAGCGCTTGTAGGCGGCCTGTCAAGTCGCGTGTGAAATCCC
CTGGCTTAACCAGGGAAGTGCGCGCGAAACTGGCGGGCTTGAGTGCCGGAGAGGGTCGCGGAATTCCCGGTGTAGAGGTG
AAATTCGTAGATATCGGGAGGAACACCAGTGGCGAAGGCGGCGACCTGGACGGACACTGACGCTGAGACGCGAAAGCGTG
GGGAGCAAACAGGATTAGATACCCCGGTAGTCCGGCTGACTGACTGTAGAGCTGTTCATC
>ASV_7190
TACGTAGGGTGCGAGCGTTAATCGGAATTACTGGGCGTAAAGCGTGCGTAGGCGGTTCTTTGTGTCCGCTGTGAAATCCC
CGGGCTTAACCTGGGAATTGCAGTGGAAACTAGAGGACTCAGAATCCGGCAGAGGGGGGTGGAATGCCACGTGTAGCAGT
GAAATGCGTAGAGATGTGGCGGAACACCGATGGCGAAGGCAGCCCCCTGGGCTGAGATTGACGCTCAGGCACGAAAGCGT
GGGGAGCAAACAGGATTAGAAACCCCGGTAGTCCGGCTGACTGACTGTAGAGCTGTTCAC
>ASV_7191
TACGGAGGGTGCAAGCGTTATCCGGATTCACTGGGTTTAAAGGGTGCGTAGGCGGATATGTAAGTCCGTGGTGAAATCTC
CGAGCTTAACTCGGAAACTGCCATGGATACTATTTATCTTGAATGTTGTGGAGGTTAGCGGAATATGTCATGTAGCGGTG
AAATGCATAGATATGACATAGAACACCAATTGCGAAGGCAGCTGGCTACACAAATATTGACGCTGAGGCACGAAAGCGTG
GGGAGCAAACAGGATTAGATACCCCGGTAGTCCGGCTGACTGACTGTAGAGCTGTTCATC
>ASV_7192
TACGTAGGGGGCGAGCGTTGTCCGGAGTTACTGGGCGTAAAGCGCCCGCAGGCGGTCGGTCGCGTTTGAGGTAACAGCTC
CTGGCTTACCTGGGAGAGCGTCTCAAAGACGGGCTGACTTGAGGACCAGAGAGGGACACGGAATTCCGGGTGGAGTGGTG
AAATGCGTAGATATCCGGAGGAACACCGAAGGCGCAGGCAGTGTCCTGGATGGTACCTGACGCTCAGGGGCGAAAGCTAG
GGGAGCGAACGGGATTAGAAACCCTTGTAGTCCGGCTGACTGACTTATTACCGGCATATC
>ASV_7193
TACGAAGGGAGCTAGCGTTGTTCGGAATCACTGGGCGTAAAGCGCACGTAGGCGGATGTGTCAGTCAGGGGTGAAATCCC
GGAGCTCAACTTCGGAACTGCCTTTGATACAGCACGTCTTGAGTCCGGAAGAGGTGGGTGGAATTCCTAGTGTAGAGGTG
AAATTCGTAGATATTAGGAAGAACACCGGTGGCGAAGGCGGCCCACTGGTCCGGTACTGACGCTGAGGTGCGAAAGCGTG
GGGAGCAAACAGGATTAGAAACCCGAGTAGTCCGGCTGACTGACTTATTACCGGCATATC
>ASV_7194
TACGAACTGTGCGAACGTTATTCGGAATCACTGGGCTTACAGGGTGCGTAGGCGGCTTGTTAAGTAGGGTGTGAAAGCCC
CCGGCTCAACCGGGGAATTGCGCCCTAAACTGGCGAGCTGGAGTGAGATAGGGGTGTGTGGAACTTCCGGTGGAGCGGTG
AAATGTGTTGATATCGGAAGGAACGCCGGTGGCGAAAGCGACACACTGGATCTTGTCTGACGCTGAGGCACGAAAGCCAG
GGGAGCGAACGGGATTAGAAACCCCGGTAGTCCGGCTGACTGACTTGTCATAGGTTCATC
>ASV_7195
TACGTAGGGCGCAAGCGTTGTCCGGAATTATTGGGCGTAAAGAGCTCGTAGGCGGTTTGTCGCGTCTGTCGTGAAAGCCC
ACGGCTTAACTGTGGGTCTGCGACGGGTACGGGCAGACTAGAGGCAGGTAGGGGAGAACGGAATTCCCGGTGTAGCGGTG
AAATGCGCAGATATCGGGAGGAACACCGGTGGCGAAGGCGGTTCTCTGGGCCTGTACTGACGCTGAGGAGCGAAAGCGTG
GGGAGCGAACAGGATTAGAAACCCCTGTAGTCCGGCTGACTGACTTGGTGTTGGTGTATC
>ASV_7196
TACGTAGGGTGCGAGCGTTAATCGGAATTACTGGGCGTAAAGCGTGCGTAGGCGGTTCTTTGTGTCCGCTGTGAAATCCC
CGGGCTTAACCTGGGAATTGCAGTGGAAACTAGAGGACTCAGAATCCGGCAGAGGGGGGTGGAATGCCACGTGTAGCAGT
GAAATGCGTAGAGATGTGGCGGAACACCGATGGCGAAGGCAGCCCCCTGGGCTGAGATTGACGCTCAGGCACGAAAGCGT
GGGGAGCAAACAGGATTAGATACCCGTGTAGTCCGGCTGACTGACTAGTGACGTTCGGAG
>ASV_7197
TACGGAGGGTGCAAGCGTTATCCGGATTTATTGGGTTTAAAGGGTCCGTAGGCGGACTTATAAGTCAGTGGTGAAAGCCT
GTCGCTTAACGATAGAACTGCCATTGATACTGTAAGTCTTGAGTATATTTGAGGTAGCTGGAATAAGTAGTGTAGCGGTG
AAATGCATAGATATTACTTAGAACACCAATTGCGAAGGCAGGTTACCAAGATATAACTGACGCTGAGGGACGAAAGCGTG
GGGAGCGAACAGGATTAGATACCCGGGTAGTCCGGCTGACTGACTTCCTCCTATTGCATC
>ASV_7198
TACGGAGGGTGCGAGCGTTGTTCGGAATCACTGGGCGTAAAGCGCGTGTAGGCGGCCTCTTAAGTCTGATGTGAAAGCCC
GGGGCTTACCCCCGGAAGTGCATTGGAAACTGGGAGGCTGGAGTACCGGAGAGGAAGGTGGAATTCCTGGTGTAGCGGTG
AAATGCGTAGATATCAGGAGGAACACCGGTGGCGAAGGCGGCCTTCTGGACGGATACTGACGCTGAGACGCGAAAGCGTG
GGGAGCAAACAGGATTAGAAACCCCGGTAGTCCGGCTGACTGACTTCGTTGGATGGTATC
>ASV_7199
TACGTAGGGGGCGAGCGTTGTCCGGAGTTACTGGGCGTAAAGCGCACGCAGGCGGTCGTGTAAGTTTGGGGTTACAGCTC
CCGGCTCAACTGGGAGAGCGCCTTGAAGACTGCAGGACTTGAGGGCCAGAGAGGGACACAGAATTCCGGGTGTAGTGGTG
AAATGCGTAGATATCCGGAGGAATACCAAAGGCGAAGGCAGTGTCCTGGCTGGTGACTGACGCTGAGGTGCGAAAGCTAG
GGGAGCGAACGGGATTAGAAACCCCGGTAGTCCGGCTGACTGACTGCCTTAAGCGATATC
>ASV_7200
TACAGAGGGTGCGAGCGTTAATCGGAATTACTGGGCGTAAAGCGCACGTAGATGGCTTTGTAAGTCGGATGTGAAATCCC
CGGGCTCAACCTGGGAACTGCATTCGAAACTGCATTGCTCGAATGTGGAAGAGGGAAGCGGAATTCCAGGTGTAGCGGTG
AAATGCGTAGATATCTGGAGGAACATCAGTGGCGAAGGCGGCTTCCTGGTCCAACATTGACATTCAGGTGCGAAAGCGTG
GGGAGCAAACAGGATTAGATACCCCGGTAGTCCGGCTGACTGACTGCCTTAAGCGATATC
>ASV_7201
TACGGAGGATGCGAGCGTTATCCGGATTTATTGGGTTTAAAGGGTGCGTAGGCGGACCTATAAGTCAGCGGTGAAAGACT
GTCGCTCAACGATAGCATTGCCATTGATACTGTAGATCTTGAGTACATTTGAGGTGGGCGGAATGTGTAGTGTAGCGGTG
AAATGCTTAGATATTACACAGAACACCAATTGCGAAGGCAGCTCACTAAACTGTAACTGACGCTGAGGCACGAAAGCGTG
GGGATCAAACAGGATTAGATACCCCGGTAGTCCGGCTGACTGACTCGTGATCTCTCCATC
>ASV_7202
TACGGAGGGTGCAAGCGTTAATCGGAATTACTGGGCGTAAAGCGCACGCAGGTGGCTGAGTCAGTCGATTGTGAAAGCCC
TGGGCTTAACCTGGGAATTGCAGTCGATACTACTCAGCTAGAGTATGGGAGAGGGTAGTGGAATTCCCGGTGTAGCGGTG
AAATGCGTAGATATCGGGAGGAACATCAGTGGCGAAGGCGGCTACCTGGCCCAATACTGACACTCAGGTGCGACAGCGTG
GGGAGCAAACAGGATTAGAAACCCTAGTAGTCCGGCTGACTGACTCGTGATCTCTCCATC
>ASV_7203
TACCCGCGGCCCGAGTGGTGCTCATTATTATTGAGTCTAAAACGTCCGTAGCCGGTCGGATAGATTCCTGGGTAAATCGA
ACCGCTCAACGGTTCGCCTTCCGGGGAGACCGTCCGACTTGGGACCGGGAGAGGCGCGAGGTACTCCTGGGGTAGGGGTA
AAATCCTGTAATCCTGGGAGGACCACCAGTGGCGAAGGCGTCGCGCTAGAACGGATCCGACGGTCAGGGACGAAGCCCAG
GGGCGCAAACGGGATTAGAAACCCGGGTAGTCCGGCTGACTGACTGGCTCTGCTCTTATC
>ASV_7204
TACGTAGGCAGCGAGCGTTGTTCGGAATTACTGGGCGTAAAGAGTGTGTAGGCGGTGTTCCCAGTCTGTTGTGAAATCTC
CCGGCTTAACTGGGAGGGTGCAGCGGAAACTAGAATGCTAGAGGGTGGGAGAGGTAAGCGGAATTCCTGGTGTAGCGGTG
AAATGCGTAGATATCAGGAGGAACACCTGTGGTGTAGACAGCTTACTGGACCACTTCTGACGCTGAGACACGAAAGCGTG
GGTAGCAAACAGGATTAGATACCCCGGTAGTCCGGCTGACTGACTGGCTCTGCTCTTATC
>ASV_7205
TACGGAGGGTGCGAGCGTTGTTCGGAATCACTGGGCGTAAAGCGCGTGTAGGCGGCCTGCTAAGTCTGATGTGAAAGCCC
GAGGCTCACCCTCGGAAGTGCATTGGAAACTGGCAGACTGGAGTCCCGGAGAGGAGGGTGGAATTCCTGGTGTAGCGGTG
AAATGCGTAGATATCAGGAGGAACACCGGTGGCGAAGGCGGCCCTCTGGACGGTGACTGACGCTGAGACGCGAAAGCGTG
GGGAGCAAACAGGATTAGATACCCGGGTAGTCCGGCTGACTGACTGGCTCTGCTCTTATC
>ASV_7206
TACGGAGGGTGCAAGCGTTAATCGGAATTACTGGGCGTAAAGCGCACGCAGGTGGCTGAGTCAGTCGATTGTGAAAGCCC
TGGGCTTAACCTGGGAATTGCAGTCGATACTACTCAGCTAGAGTATGGGAGAGGGTAGTGGAATTCCCGGTGTAGCGGTG
AAATGCGTAGATATCGGGAGGAACATCAGTGGCGAAGGCGGCTACCTGGCCCAATACTGACACTCAGGTGCGACAGCGTG
GGGAGCAAACAGGATTAGAAACCCCGGTAGTCCGGCTGACTGACTCATAGTTTAGCCATC
>ASV_7207
GACGTAGGGGGCGAGCGTTATTCGGAATTATTGGGCGTAAAGCGTGCGTAGGCGGATTCGTAAGTCGGGGTTGAAATATC
CGGGCTCAACTCGGGGCACGGCCTCGATACTACGGATCTCGAGTCGAGAAGAGGGTAGTGGAATTCCCGGTGTAGCGGTG
AAATGCGTAGATATCGGGAGGAACACCAGTGGCGAAGGCGGCTACCTGGTCTTGTACTGACGCTGATGCACGAAAGCTGG
GGGAGCAAACGGGATTAGAAACCCCGGTAGTCCGGCTGACTGACTTGCTCAGTATGTATC
>ASV_7208
TACCAGCTCCTCGAGTGGTCAGGGCGTTTATTGGGCCTAAAGCATCCGTAGCCTGCTCGGTAGGTCTCCTGTTAAATCCA
ACGGCTCAACCGTCGGCATGCAGGAGATACCGCCGGGCTAGGAGGCGGGAGAGGCGGACGGTACTCCGAGGGTAGGGGTA
AAATCCTTTGATCCCCGGAAGACCACCAGTGGCGAAGGCGGTCCGCCAGAACGCGCTCGACGGTGAGGGATGAAAGCTGG
GGGAGCGAACCGGATTAGATACCCCAGTAGTCCGGCTGACTGACTTGCTCAGTATGTATC
>ASV_7209
GACAGAGGTGGCAAGCGTTGTTCGGAATTACTGGGCTTAAAGGGCGCGTAGGTGTCCCGACAAGTCGGATGTGGAATCTT
TTCGCTTAACGAAAAAATTGCATCTGAAACTATCGGGATTGAGTCAGCGAGGGGATGGCGGAATTCCCGGTGTAGCGGTG
AAATGCGTAGATATCGGGAGGAAGGCCGGTGGCGAAGGCGGCCATCTGGCGCTGAACTGACACTGAGGCGCGAAAGCGTG
GGGAGCAAACAGGATTAGATACCCGAGTAGTCCGGCTGACTGACTTTGCCACTAGATATC
>ASV_7210
TACAGAGGTGGCAAGCGTTGTTCGGAATTACTGGGCGTAAAGGGCGCGTAGGCGGTCTTGTAAGTCCCGCGTGAAATCCC
CCGGCTCAACTGGGGAATGGCGCGGGAGACTGCTTGGCTTGAGTTCGGGAGAGGGAAGCGGAATTCCGGGTGTAGCGGTG
AAATGCGTAGATATCCGGAGGAACACCGGTGGCGAAGGCGGCTTCCTGGACCGACACTGACGCTGAGGCGCGAAAGCTAG
GGGAGCAAACGGGATTAGATACCCCGGTAGTCCGGCTGACTGACTGGTATGACTCACATC
>ASV_7211
GACGAACCGTGCGAACGTTGTTCGGATTCACTGGGCTTAAAGGGCGCGTAGGCGGTTTCTCAAGTCCGGGGTGAAATCTT
TCGGCTTAACCGGAAAAGTGCCTTGGATACTGAGACGCTGGAGGGAGGTAGGGGCAGCTGGAACTTCCAGTGGAGCGGTG
AAATGCGTTGATATTGGAAGGAACTCCGGTGGCGAAAGCGAGCTGCTGGACCTCTTCTGACGCTGAGGCGCGAAAGCTAG
GGGAGCAAACGGGATTAGAAACCCCTGTAGTCCGGCTGACTGACTGTAGAGCTGTTCATC
>ASV_7212
TACGGAGGGTGCAAGCGTTATCCGGATTCACTGGGTTTAAAGGGTGCGTAGGTGGGCAGGTAAGTCAGTGGTGAAATCTC
CGGGCTTAACCCGGAAACTGCCGTTGATACTATCTGTCTTGAATATCGTGGAGATGAGCGGAATATGTCATGTAGCGGTG
AAATGCTTAGATATGACATAGAACACCGATTGCGAAGGCAGCTCGTTACACGGTTATTGACACTGAGGCACGAAAGCGTG
GGGATCAAACAGGATTAGATACCCGGGTAGTCCGGCTGACTGACTTGTCATAGGTTCATC
>ASV_7213
TACGTAGGGGACAAGCGTTGTCCGGAGTTACTGGGCGTAAAGCGCCCGCAGGCGGTCCGCTCAGTTTGCACTGACAGCTC
CTGGCTTAACTGGGAGAGCGGTGCGAAGACGGGCGGACTGAGAGGACCAGAGAGGGACATGGAACTCCGGGTGTAGTGGT
GAAATGCGTAGATATCCGGAAGAACACCAAAGGCGAAGGCAGTGTCCTGGCTGGTACCTGACGCTGAGGGGCGAAAGCTA
GGGGAGCGAACGGGATTAGAAACCCTGGTAGTCCGGCTGACTGACTTGTCATAGGTTCAT
>ASV_7214
TACGAAGGGTGCGAGCGTTATTCGGAATCACTGGGCGTAAAGGGTGCGTAGACGGTTTGTTAAGTTTGTCGTTAAAGACT
CTAGCCTAACTGGAGGGTTGCGATGAAAACTGGCGAGCTAGAGGGTGAGAGAGAGAAGTGGAATTCCCGGAGTAGCGGTA
AAATGCGTGGATCTCGGGAGGAACACCAATGGCGAAGGCAGCTTCTTGGCTCATTCCTGACGTTGAGGCACGAAAGCGTG
GGGAGCAAACAGGATTAGAAACCCGGGTAGTCCGGCTGACTGACTTCGTTGGATGGTATC
>ASV_7215
GACAGAGGTGGCGAGCGTTGTTCGGAATCACTGGGCTTAAAGGGCGCGTAGGTGGTAGTGTAAGTCTGAGGTGGAATCCT
GCGGCTTAACCGCAGAACTGCCTTGGAAACTGCATTACTTGAGTCAGTGAGGGGAGGGTAGAATTCCCGGTGTAGCGGTG
AAATGCGTAGATATCGGGAGGAAGGCCTGTGGCGAAGGCGGCCCTCTGGCGCTGGACTGACACTGAGGCGCGAAAGCGTG
GGGAGCAAACAGGATTAGATACCCCGGTAGTCCGGCTGACTGACTGCCTTAAGCGATATC
>ASV_7216
TACGTAGGGGGCGAGCGTTATCCGGAGTTACTGGGCGTAAAGCGCACGTAGGCGGTCTGCTAAGTTCGGAGTGACAGTCA
CCAGCTTAACTGGTGAAGTACTTTGAAAACTGGCGGACTTGAGAGCGAGAGAGGGACATGGAATTCCGGGTGGAGCGGTG
AAATGCGTAGAGATCCGGAGGAACACCAAAGGCGAAGGCAGTGTCCTGGCTCGTTTCTGACGCTGAGGTGCGAAAGCCAG
GGGAGCGAACGGGATTAGAAACCCGTGTAGTCCGGCTGACTGACTCGTGATCTCTCCATC
>ASV_7217
GACAGAGGGTGCAAACGTTGTTCGGAATTACTGGGCATAAAGAGCACGTAGGTGGTGCGCTAAGTCACGTGTGAAATCCC
CCGGCTCAACCGGGGAATGGCGCGTGATACTGGCGGACTCGAGGCGGGTAGGGGTGAGCGGAACTCCAGGTGGAGCGGTG
AAATGCGTAGATATCTGGAGGAACACCGGTGGCGAAAGCGGCTCACTGGACCTGATCTGACACTGAGGTGCGAAAGCTAG
GGTAGCAAACGGGATTAGAAACCCGGGTAGTCCGGCTGACTGACTCATAGTTTAGCCATC
>ASV_7218
GACGAACCGTGCGAACGTTGTTCGGATTCACTGGGCTTAAAGGGCGCGTAGGCGGCTTGCCAAGTCAGGGGTGAAATCTT
TCGGCTCAACCGGAAAATGGCCCCTGATACTGGCGGGCTGGAGGGAGGTAGGGGCAGACGGAACTTCCGGTGGAGCGGTG
AAATGCGTAGATATCGGAAGGAACGCCGGTGGCGAAAGCGGTCTGCTGGACCTCTTCTGACGCTGATGCGCGAAAGCCAG
GGGAGCAAACGGGATTAGATACCCCGGTAGTCCGGCTGACTGACTCATAGTTTAGCCATC
>ASV_7219
GACAGAGGGTGCAAACGTTGTTCGGAATTACTGGGCGTAAAGCGTGTGTAGGCGGCTGCGCAAGTCGGATGTGAAAGCCC
TGGGCTCAACCCAGGAAGTGCACCCGAAACTGCGTAGCTTGAGTACCGGAGAGGTTGGTGGAATTCTCGGTGTAGAGGTG
AAATTCGTAGATATCGAGAGGAACACCGGTGGCGAAGGCGGCCAACTGGACGAGTACTGACGCTGAGACACGAAAGCGTG
GGGAGCAAACAGGATTAGATACCCCAGTAGTCCGGCTGACTGACTCATAGTTTAGCCATC
>ASV_7220
TACAGAGGTCCCAAGCGTTGTTCGGATTCACTGGGCGTAAAGGGTGCGTAGGTGGCCGTGGAAGTTCGATGTGAAAGCTC
GGAGCTCAACTCCGAAATGGCATTGAATACTCTACGGCTGGAGGGTCGGAGGGGAGACTGGAATTCTCGGTGTAGCAGTG
AAATGCGTAGATATCGAGAGGAACACCAGTGGCGAAGGCGAGTCTCTGGACGACTCCTGACACTGAGGCACGAAAGCTAG
GGGAGCAAACAGGATTAGAAACCCCGGTAGTCCGGCTGACTGACTCATAGTTTAGCCATC
>ASV_7221
TACGTAGGGGGCAAGCGTTGTCCGGATTTATTGGGCGTAAAGAGCTCGTAGGTGGTTTGGTAAGTCGGATGTGAAATCTC
CAGGCTCAACCTGGAGGGGTCATTCGATACTGCCATGACTAGAGGTCGGTAGGGGAGTGTGGAATTCCTGGTGGAGCGGT
GAAATGCGCAGATATCAGGAGGAACACCCGTAGCGAAGGCGGCACTCTGGGCCGATTCTGACACTGAGGAGCGAAAGCGT
GGGGAGCGAACAGGATTAGAAACCCCGGTAGTCCGGCTGACTGACTTGCTCAGTATGTAT
>ASV_7222
TACGAAGGGGGCTAGCGTTGTTCGGATTTACTGGGCGTAAAGCGCACGTAGGCGGATCGTTAAGTCGGGGGTGAAATCCT
GGAGCTCAACTCCAGAACTGCCTTCGATACTGGCGATCTCGAGTCCGGAAGAGGTGAGTGGAACTCCTAGTGTAGAGGTG
GAATTCGTAGATATTAGGAAGAACACCAGTGGCGAAGGCGGCTCACTGGTCCGGTACTGACGCTGAGGTGCGAAAGCGTG
GGGAGCAAACAGGATTAGAAACCCTAGTAGTCCGGCTGACTGACTTGCTCAGTATGTATC
>ASV_7223
TACGTAGGCAGCGAGCGTTGTTCGGAGTTACTGGGCGTAAAGCGTGCGTAGGCGGTGTTCGAAGTCTGTTGTGAAATCTC
CCGGCTTAACCGGGAGGGTGCGGCGGAAACTGGGATGCTGGAGTGCGGGAGAGGTAAGCGGAATTCCCGGTGTAGCGGTG
AAATGCGTAGATATCGGGAGGAACACCTGTGGTGCAGACGGCTTACTGGACCGTAACTGACGCTGAGGCACGAAAGCGTG
GGTAGCAAACAGGATTAGATACCCCGGTAGTCCGGCTGACTGACTTGCTCAGTATGTATC
>ASV_7224
TACGGAAGGGGCGAGCGTTGTTCGGAATCATTGGGCGTAAAGGGCGCGTAGGTGGTCTTGTATGTCTACCGTAAAAGCAC
ACGGCTCAACCGTGTTACGTCGGTAGAAACTGCAGGACTTGAGGCTGGGAGGGGCTGGTGGAATTCCCCGTGTAGCGGTG
AAATGCGTAGAGATGGGGGAGAACACTCGTGGCGAAGGCGGCCAGCTAGACCAGCACTGACACTGAGGCGCGACAGCGTG
GGGAGCAAACAGGATTAGAAACCCGAGTAGTCCGGCTGACTGACTCGATGTCGTCAAATC
>ASV_7225
TACGGAGGGTGCAAGCGTTATCCGGATTCACTGGGTTTAAAGGGTGTGTAGGCGGATATTTAAGTCCGAGGTGAAATCTC
TGAGCTCAACTCAGAAACTGCCTTGGATACTATTTATCTTGAATATCGTTGAGGTAGGCGGAATATGTCATGTAGCGGTG
AAATGCTTAGATATGACATAGAACACCGATTGCGAAGGCAGCTTGCTAAACGATTATTGACGCTGAGGCACGAAAGCGTG
GGGATCAAACAGGATTAGAAACCCCGGTAGTCCGGCTGACTGACTCGATGTCGTCAAATC
>ASV_7226
TACGAAGGGGGCTAGCGTTGTTCGGAATTACTGGGCGTAAAGCGCACGTAGGCGGACATTTAAGTTGGAGGTGAAAGCCT
TGGGCTCAACCCAAGAATTGCCTTTGATACTGGATGTCTCGAGACCGGGAGAGGTGAGTGGAATTCCGAGTGTAGAGGTG
AAATTCGTAGATATTCGGAAGAACACCAGTGGCGAAGGCGGCTCACTGGCCCGGTTCTGACGCTGAGGTGCGAAAGCGTG
GGGAGCAAACAGGATTAGAAACCCCGGTAGTCCGGCTGACTGACTATGGCAGCTCTAATC
>ASV_7227
TACGTGAGAGGCAAGCGTTATTCGTCATTAATGGGTCTAAAGGGTACGTAGGCGGAATAGTAAATCTTTTCTTAAATGAC
ACTTAAAAGTGGATCTGATAATGCTATACTAGAGTCAAAAGGAGTAACAAATACAACAAGTGGAGTGTAACAATACTTAG
ATACTTGAAGGGTTGCGAAGTGGCGAAGGCATGTTACTATTGAAGACTGACGCTGAGGTACGAAGGCATGGGTATCGATC
GGGATTAGAAACCCCTGTAGTCCGGCTGACTGACTATGGCAGCTCTAATCTCGTATGCCG
>ASV_7228
TACGGAGGGTGCAAGCGTTATCCGGATTCACTGGGTTTAAAGGGTGCGTAGGCGGATTGGTAAGTCCGTGGTGAAATCTC
CAAGCTTAACTTGGAAACTGCCGTGGATACTCTCAATCTTGAATATAGTGGAGGTGAGCGGAATATGTCATGTAGCGGTG
AAATGCTTAGATATGACATAGAACACCCATTGCGAAGGCAGCTCGCTACACTATCATTGACGCTGAGGCACGAAAGCGTG
GGGATCAAACAGGATTAGAAACCCTGGTAGTCCGGCTGACTGACTATGGCAGCTCTAATC
>ASV_7229
TACAGAGGTCTCAAGCGTTGTTCGGATTCATTGGGCGTAAAGGGCGCGTAGGCGGCGGGGTAAGTCTGGTGTGAAATCTC
GGAGCTCAACTCCGAAATTGCACTGGATACTGCTCTGCTTGAGGGTTGGAGAGGAGATCGGAATTCACGGTGTAGCAGTG
AAATGCGTAGATATCGTGAGGAAGACCAGTGGCGAAGGCGGATCTCTGGACAAATCCTGACGCTGAGGCGCGAAGGCTAG
GGGAGCAAACGGGATTAGAAACCCCGGTAGTCCGGCTGACTGACTATGGCAGCTCTAATC
>ASV_7230
TACAGAGGTCTCAAGCGTTGTTCGGATTCATTGGGCGTAAAGGGTGCGTAGGTGGTGACGCAAGTCTGGTGTGAAATCTC
GGGGCTTAACTCCGAAAATGCACCGGATACTGCGTGACTCGAGGACTGTAGAGGAGATCGGAATTCACGGTGTAGCAGTG
AAATGCGTAGATATCGTGAGGAAGACCAGTTGCGAAGGCGGATCTCTGGGCAGTTCCTGACACTGAGGCACGAAGGCCAG
GGGAGCAAACGGGATTAGATACCCGGGTAGTCCGGCTGACTGACTGGTATGACTCACATC
>ASV_7231
TACGAGGGGGGCAAGTGTTGTTCGGAATTACTGGGCGTAAAGGGAGCGTAGGCGGGCTCTTAAGTTGGATGTTTAAAACC
GGGGCCTAACCCCGGCGTGGCATCCAAAACTGGGAGTCTTGAATGGGACAGAGGCCAGTGGAATTAGAGGTGTAGCGGTG
GAATGCGTAGATATCTCTAAGAACACCAGTTGCGAAGGCGGCTGGCTGGGTCCACATTGACGCTGAGGCTCGAAAGCGTG
GGGAGCAAACAGGATTAGAAACCCGGGTAGTCCGGCTGACTGACTAGTGACGTTCGGATC
>ASV_7232
TACGGAGGGTGCAAGCGTTATCCGGATTTACTGGGTTTAAAGGGTGCGCAGGCGGATATGTAAGTCAGTGGTGAAATCTC
TAGGCTTAACCTGGAAATTGCCGTTGATACTATATATCTTGAATGCTGTGGAGGTAAGCGGAATATGTCATGTAGCGGTG
AAATGCTTAGATATGACATAGAACACCTATTGCGAAGGCAGCTTACTACGCAGATATTGACGCTCATGCACGAAAGCGTG
GGGATCAAACAGGATTAGAAACCCCGGTAGTCCGGCTGACTGACTAGTGACGTTCGGATC
>ASV_7233
TACAGAGGTCCCAAGCGTTGTTCGGATTCACTGGGCGTAAAGGGTGCGTAGGTGGCCGTGGAAGTTCGGTGTGAAAGCTC
GGAGCTCAACTCCGAAATGTCATTGAATACTCTACGGCTGGAGGGTCGGAGGGGAGACTGGAATTCTCGGTGTAGCAGTG
AAATGCGTAGAGATCGAGAGGAACACCAGTGGCGAAGGCGAGTCTCTGGACGACTCCTGACACTGAGGCACGAAAGCCAG
GGGAGCAAACAGGATTAGATACCCCGGTAGTCCGGCTGACTGACTTCCTCCTATTGCATC
>ASV_7234
GACGAACCTTGCAAACGTTATTCGGAATCACTGGGCTTAAAGGGTGCGTAGGCTGTGCAGAAAGTTGGGTGTGAAATACC
TCGGCTTAACCGAGGAATTGCGCCCAAAACTACTGTGCTCGAGGAAGATAGAGGTGAGCGGAACTTAGGGTGGAGCGGTG
AAATGCGTTGATATCCTAAGGAACACCGGTGGCGAAAGCGGCTCACTGGATCTTTTCTGACGCTGAGGCACGAAAGCCAG
GGTAGCAAACGGGATTAGATACCCCGGTAGTCCGGCTGACTGACTTCGTTGGATGGTATC
>ASV_7235
TACGGAGGGTGCAAGCGTTGTTCGGAATCATTGGGCGTAAAGAGCGTGTAGGCGGCCGGGTAAGTCAGATGTGAAAGCCC
TTGGCTTAACCAAGGAAGTGCATTTGAAACTGCCTGGCTTGAGTACGGGAGGGGGAAGTGGAATTCCCGGTGTAGAGGTG
AAATTCGTAGATATCGGGAGGAACACCGGTGGCGAAGGCGGCTTCCTGGACCGATACTGACGCTGAGACGCGAAAGCGTG
GGGAGCAAACAGGATTAGAAACCCTGGTAGTCCGGCTGACTGACTTCGTTGGATGGTATC
>ASV_7236
TACGTAGGATCCGAGCGTTGTCCGGAATTACTGGGTGTAAAGGGCGTGTAGGTGGAACTTTAAGTCGGTGGTGAAAGCCT
GCAGCTTAACTGCAGAACTGCCCTCGATACTGAAGTTCTTGAGTACGGCAGAGGGAGATGGAATTCATGGTGTAGCGGTG
AAATGTGTAGATATCATGAAGAACACCGGTAGCGAAGGCGGTCTCCTGGTCCGTAACTGACACTGAGGCGCGAAAGCGTG
GGGAGCAAACAGGATTAGAAACCCCGGTAGTCCGGCTGACTGACTTCGTTGGATGGTATC
>ASV_7237
GACGAACCGTGCGAACGTTGTTCGGAATCACTGGGCTTAAAGGGCGCGTAGGCGGCTTGCCAAGTCAGTGGTGAAATCCC
GCAGCTTAACTGCGGAAGTGCCTTTGATACTGGCGAGCTCGAGGGAGGTAGGGGTATGTGGAACTTCTGGTGGAGCGGTG
AAATGCGTTGATATCAGAAGGAACGCCGGTGGCGAAAGCGACGTACTGGACCTCTTCTGACGCTGAGGCGCGAAAGCTAG
GGGAGCAAACGGGATTAGATACCCCGGTAGTCCGGCTGACTGACTGCCTTAAGCGATATC
>ASV_7238
TACGTAGGGTGCGAGCGTTAATCGGAATTACTGGGCGTAAAGCGTGCGCAGGCGGTTACTTAAGTCAGGTGTGAAAGCCC
TGGGCTTAACCTAGGAATTGCGCTTGAGACTGGGTAGCTTTGAGTGTGGCAGAGGGAGGTGGAATTCCACGTGTAGCAGT
GAAATGCGTAGAGATGTGGAGGAACACCGATGGCGAAGGCAGCCTCCTGGGCCAGCACTGACGCTCATGCACGAAAGCGT
GGGGAGCAAACAGGATTAGATACCCGAGTAGTCCGGCTGACTGACTGCCTTAAGCGATAA
>ASV_7239
GACGTAGGGCGCGAGCGTTGTCCGGATTTATTGGGCGTAAAGAGCTCGTAGGCGGCTTGTTGCGTCGTCCGTGAAAACCC
GTGGCTTAACTGCGGGCTTGCGGTCGATACGGGCGGGCTGGAGTTCGGTAGGGGAGACTGGAATTCCTGGTGTAGCGGTG
AAATGCGCAGATATCAGGAGGAACACCGGTGGCGAAGGCGGGTCTCTGGGCCGATACTGACGCTGAGGAGCGAAAGCGTG
GGGAGCGAACAGGATTAGAAACCCGTGTAGTCCGGCTGACTGACTGGCTCTGCTCTTATC
>ASV_7240
TACGGAGGGTGCAAGCGTTATCCGGATTTACTGGGTTTAAAGGGTGCGCAGGCGGATATGTAAGTCAGTGGTGAAATCTC
TAGGCTTAACCTGGAAATTGCCGTTGATACTATATATCTTGAATGCTGTGGAGGTAAGCGGAATATGTCATGTAGCGGTG
AAATGCTTAGATATGACATAGAACACCTATTGCGAAGGCAGCTTACTACGCAGATATTGACGCTCATGCACGAAAGCGTG
GGGATCAAACAGGATTAGAAACCCGAGTAGTCCGGCTGACTGACTCATAGTTTAGCCATC
>ASV_7241
TACGTAGGGGGCGAGCGTTGTTCGGAATTATTGGGCGTAAAGCGCGTGTAGGCGGTTCGGTAAGGCAGATGTGAAAAGCC
CGGGCTCAACCCGGGACTTGCATCTGCGACTGCCGGGCTGGAGTGCGAGAGGGGAGAGCGGAATTCCCGGTGTAGCGGTG
AAATGCGTAGATATCGGGAGGAACACCTGTGGCGAAGGCGGCTCTCTGGATCGCTACTGACGCTGAGACGCGAAAGCTAG
GGGAGCAAACAGGATTAGATACCCCGGTAGTCCGGCTGACTGACTTGCTCAGTATGTATC
>ASV_7242
TACAGAGGTGGCAAACGTTGTCCGGATTTATTGGGTGTAAAGGGCATGTAGGTGGTTTTGTAAGTCAAAGGTGAAATGGC
CCGGCTCAACCAGGTCATTGCCTTTGAAACTGCAGAGCTTGAGTACGGAAGAGGAGAGCGGAATTCCCAGTGTAGCGGTG
AAATGCGTAGATATTGGGAGGAACACCGGTGGCGAAGGCGGCTCTCTGGTCCGATACTGACACTGAGATGCGAAAGCCAG
GGGAGCAAACGGGATTAGAAACCCTGGTAGTCCGGCTGACTGACTTGCTCAGTATGTATC
>ASV_7243
TACGTAGGAGGCAAGCGTTGTCCGGATTTACTGGGCGTAAAGCGCGCGCAGGCGGCAGTGCAAGTAAGGTGTGAAATCTC
CCTGCTCAACGGGGAGGGTGCATTTTAGACTGCACAGCTAGAGGTCGGTAGAGGGGGGTGGAATTGCTGGTGTAGCGGTG
AAATGCGTAGAGATCAGCAGGAACACCCGTGGCGAAGGCGGCCCCCTGGGCCGTACCTGACGCTGAGGCGCGAAGGCTAG
GGGAGCGAACGGGATTAGAAACCCGAGTAGTCCGGCTGACTGACTTGCTCAGTATGTATC
>ASV_7244
TACGTAGGAGACGAGCGTTGTCCGGAGTTACTGGGCGTAAAGGGTGCGCAGGCGGGCGGCAGTAGTTTGCGGTGAAAGCT
CCCGGCTTACCCGGGAGAGGGCCGTGAAGACGGGTCGCCTTGGAGGCTCGGAGAGGGACGTGGAATTCCGGGTGGAGCGG
TGAAATGCGTAGAGATCCGGAAGAACACCAACGGCGAAGGCAGCGTCCTGGCCGAGTCCTGACGCTCAGGCACGAAAGCG
CGGGGAGCAAACAGGATTAGAAACCCCGGTAGTCCGGCTGACTGACTTGCTCAGTATGTA
>ASV_7245
TACAGAGGTCCCAAGCGTTGTTCGGATTTACTGGGCGTAAAGGGAGCGCAGGTGGCAGACTAAGTCCGGTGTGAAAGCTC
TGAGCTTAACTCAGAAATGGCACTAGATACTATTCTGCTTGAGGATTGGAGGGGAGACTGGAATTCTCGGTGTAGCAGTG
AAATGCGTAGATATCGAGAGGAACACCAGTGGCGAAGGCGAGTCTCTGGACAATTCCTGACACTCATGCTCGAAAGCTAG
GGGAGCAAACGGGATTAGAAACCCGGGTAGTCCGGCTGACTGACTTGCTCAGTATGTATC
>ASV_7246
TACGGGGGGGGCAAGCGTTGTTCGGAATTACTGGGCGTAAAGGGCGCGTAGGCGGTTGGATAAGTCAGCTGTGAAAACCT
CGGGCTTAACTCGAGGCCTGCAGTTGAAACTGTCTGGCTGGAGTGTGGGAGAGGAGAGTGGAATTCCCGGTGTAGCGGTG
AAATGCGTAGATATCGGGAGGAACACCGGTGGCGAAGGCGGCTCTCTGGACCACTACTGACGCTGAGGCGCGAAAGCTAG
GGGAGCAAACAGGATTAGAAACCCCGGTAGTCCGGCTGACTGACTTGCTCAGTATGTATC
>ASV_7247
TACGTAGGTGACAAGCGTTGTCCGGATTTACTGGGCGTAAAGAGCGCGCAGGCGGTCGTTCAAGTCGAGTGTGAAAGCCC
CCGGCTCAACTGGGGAGGGTCACTCGATACTGATCGACTCGAAGGCAGGAGAGGGAAGTGGAATTCCCGGTGTAGTGGTG
AAATGCGTAGATATCGGGAGGAACACCAGTGGCGAAGGCGACTTCCTGGCCTGTTCTTGACGCTGAGGCGCGAAAGCTAG
GGGAGCAAACGGGATTAGAAACCCCGGTAGTCCGGCTGACTGACTATGGCAGCTCTAATC
>ASV_7248
TACAGAGGGTGCGAGCGTTGTCCGGAATCACTGGGCGTAAAGGGCGCGTAGGCGGCTCGGTAAGGTTGCGGTGAAAGCCC
GGGGCTCAACCCCGGGTCGGCCGTGGCAACTGCTGGGCTGGAGCACTGTAGAGGCAGGTGGAATTCCGGGTGTAGCGGTG
GAATGCGTAGAGATCCGGAAGAACACCGGTGGCGAAGGCGGCCTGCTGGGCAGTAGCTGACGCTGATGCGCGACAGCGTG
GGGAGCAAACAGGATTAGATACCCCAGTAGTCCGGCTGACTGACTATGGCAGCTCTAATC
>ASV_7249
TACGGAGGGTGCAAGCGTTATCCGGATTCACTGGGTTTAAAGGGTGCGTAGGCGGATAGGTAAGTCCGTGGTGAAATCCT
GCAGCTTAACTGCAGAACTGCCATGGATACTATTTATCTTGAATGTCGTGGAGGTTAGCAGAATATGTCATGTAGCGGTG
AAATGCTTAGATATGACATAGAATACCCATTGCGAAGGCAGCTAACTACGCGATAATTGACGCTGAGGCACGAAAGCGTG
GGGATCAAACAGGATTAGATACCCCGGTAGTCCGGCTGACTGACTATGGCAGCTCTAATC
>ASV_7250
TACGGGGGGGGCAAGCGTTGTTCGGAATTACTGGGCGTAAAGGGTTCGTAGGTGGCCAACTAAGTCAGACGTGAAATCCC
TCAGCTTAACTGGGGAACTGCGTCTGAGACTGGATGGCTTGAGTGCAGGAGAGGAACGCGGAATTCCAGGTGTAGCGGTG
AAATGCGTAGATATCTGGAGGAACACCGGTGGCGAAGGCGGCGTTCTGGACTGCTACTGACACTGAGGAACGAAAGCCAG
GGGAGCAAACGGGATTAGATACCCTTGTAGTCCGGCTGACTGACTGGTATGACTCACATC
>ASV_7251
TACAGAGGGGGCCAGCGTTATTCGGAATTATTGGGCGTAAAGGGCGCGTAGGCGGCCTTGCGTGTCTTCCGTGAAATCCC
TCGGCTCAACTGAGGACGTGCGGAAGAAACTGCGAGGCTCGAGTCCGGGAGAGGAGGGTGGAATTCCCAGTGTAGCGGTG
AAATGCGTAGATATTGGGAGGAACACCGGTGGCGAAGGCGGCCCTCTGGACCGGTACTGACGCTGATGCGCGAAAGCGTG
GGGAGCAAACGGGATTAGAAACCCGGGTAGTCCGGCTGACTGACTGTAGAGCTGTTCATC
>ASV_7252
TACGTAGGAGACGAGCGTTGTCCGGAGTTACTGGGCGTAAAGGGCGCGCAGGCGGCCTCCCGCGTGAGGGGTGAAAGCTC
CCGGCTTAACTGGGAGAGGTCCCTTCAGACGGGGAGGCTTGAGCGTCGGAGAGGGGCATGGAATTCCGGGTGGAGCGGTG
AAATGCGTAGAGATCCGGAGGAACACCAATGGCGAAGGCAGTGCCCTGGCCGACGGCTGACGCTCAGGCGCGAAAGCGTG
GGGAGCAAACAGGATTAGATACCCTGGTAGTCCGGCTGACTGACTTATTACCGGCATATC
>ASV_7253
CACGTAGGGCGCAAGCGTTGTCCGGAATTATTGGGCGTAAAGAGCTCGTAGGCGGTCTGTTGCGTCTGCTGTGAAAACCC
GGGGCTTAACCCCTGGCTTGCAGTGGATACGGACAGACTAGAGGTAGGTAGGGGAGAATGGAATTCCCGGTGTAGCGGTG
AAATGCGCAGATATCGGGAGGAACACCGGTGGCGAAGGCGGTTCTCTGGGCCTTACCTGACGCTGAGGAGCGAAAGCGTG
GGGAGCGAACAGGATTAGAAACCCTTGTAGTCCGGCTGACTGACTTTCTCCGTGTCGATC
>ASV_7254
TACGTAGGTGGCAAGCGTTGTTCGGAATTACTGGGCGTAAAGGGCGCGTAGGCGGCTTGTTAAGTCGGCTGTGAAAGCCC
GGGGCTCAACCCCGGAGGGTCGGCCGATACTGGCGAGCTGGAGTACGGAAGAGGTAGCTGGAATTCCCGGTGTAGCGGTG
AAATGCGTAGATATCGGGAGGAACACCAGAGGCGAAGGCGGGCTACTGGGCCGATACTGACGCTGATGCGCGAAAGCCAG
GGGAGCAAACGGGATTAGATACCCCAGTAGTCCGGCTGACTGACTTTCTCCGTGTCGATC
>ASV_7255
GACAGAGGTGGCGAGCGTTGTTCGGATTTATTGGGCGTAAAGCGAACGCAGGTGGTTTGGTAAGTCAGGGGTGAAAGTCC
ACAGCTTAACTGTGGCACTGCCTTTGATACTACCTTTCTTGAGTGCATGAGGGGGAAGCGGAATTCCGAGTGTAGAGGTG
AAATTCGTAGATATTCGGAGGAACACCGGTGGCGAAGGCGGCTTCCTGGCATGTAACTGACACTCATGTTCGAAAGCGTG
GGGAGCAAACAGGATTAGATACCCCGGTAGTCCGGCTGACTGACTCCTATGTGATGGATC
>ASV_7256
TACGTAGGGTGCGAGCGTTAATCGGAATTACTGGGCGTAAAGCGTGCGCAGGCGGTTGTGTAAGACAGGCGTGAAATCCC
CGGGCTCAACCTGGGAACTGCGCTTGTGACTGCACAGCTAGAGTACGGCAGAGGGGGGTGGAATTCCACGTGTAGCAGTG
AAATGCGTAGAGATGTGGAGGAACACCGATGGCGAAGGCAGCCCCCTGGGCCGATACTGACGCTCATGCACGAAAGCGTG
GGTAGCAAACAGGATTAGAAACCCCGGTAGTCCGGCTGACTGACTCCTATGTGATGGATC
>ASV_7257
TACAGAGGGTGCAAGCGTTAATCGGAATTACTGGGCGTAAAGCGTGCGTAGACGGTTGCGTAAGTCAGATGTGAAAGCCC
CGGGCTCAACCTGGGAATTGCATTTGAGACTGCGTAGCTAGGGTGCGGAAGAGGGAAGCGGAATTTCCGGTGTAGCGGTG
AAATGCGTAGATATCGGAAGGAACACCAGTGGCGAAAGCGGCTTCCTGGTCCAGCACCGACGTTCAGGCACGAAAGCGTG
GGGAGCAAACAGGATTAGAAACCCGGGTAGTCCGGCTGACTGACTTGGTGTTGGTGTATC
>ASV_7258
TACGTAGGGGGCAAGCGTTGTCCGGAATTATTGGGCGTAAAGCGCGTGTAGGCGGTCCGATAAGTCGGCTGTGAAAGTCC
AGGGCTCAACTCTGGAATGCCGGCCGATACTGTCGGACTAGAGTCCGGAAGAGGCAAGTGGAATTCCCGGTGTAGCGGTG
AAATGCGCAGATATCGGGAGGAACACCAATGGCGAAGGCAGCTTGCTGGGACGGCACTGACGCTGAGACGCGAAAGCGTG
GGGAGCAAACAGGATTAGAAACCCCGGTAGTCCGGCTGACTGACTTGGTGTTGGTGTATC
>ASV_7259
TACGTAGGGGGCAAGCGTTGTTCGGAATTACTGGGCGTAAAGCGCGTGTAGGCGGTCTGGCAAGTCAGATGTGAAAGCCC
CGGGCTCAACTTGGGAACTGCATTTGATACTGCCAAGCTAGAGTACAGAAGAGGTGACTGGAATTCCCAGTGTAGCGGTG
AAATGCGTAGATATTGGGAGGAACACCAGATGCGAAGGCGGGTCACTGGGCTGATACTGACGCTAAAGCGCGAAAGCCAG
GGGAGCGAACGGGATTAGATACCCGAGTAGTCCGGCTGACTGACTAGTGACGTTCGGATC
>ASV_7260
TACGTAGGAGGCGAGCGTTGTCCGGAGTTACTGGGCGTAAAGCGCCCGCAGGCGGTCTGTGAAGTTCAGGGTGACAGTCA
TCAGCTTAACTGGTGAAGTGTCTTGAAGACTGACGGACTTGAGGACCAGAGAGGGACCTGGAATTCCGGGTGGAGCAGTG
AAATGCGTAGATATCCGGAGGAACACCAAAGGCGCAGGCAGGGTCCTGGCTGGCACCTGACGCTCAGGGGCGAAAGCTAG
GGGAGCGAACGGGATTAGAAACCCCGGTAGTCCGGCTGACTGACTAGTGACGTTCGGATC
>ASV_7261
TACAGAGGGTGCAAGCGTTGTTCGGAATTATTGGGCGTAAAGGGCGCGTAGGCGGTGCGGTAAGACTGTGGTGAAATCTC
CGGGCTCAACTCGGAAATTGCCGCGGTGACTGCCGTGCTCGAGTGTGGGAGAGGTGAGTGGAATTCCCGGTGTAGCGGTG
AAATGCGTAGATATCGGGAGGAACACCTGTGGCGAAAGCGGCTCACTGGACCACAACTGACGCTGAGGCGCGAAAGCTAG
GGGAGCAAACAGGATTAGAAACCCGAGTAGTCCGGCTGACTGACTTCCTCCTATTGCATC
>ASV_7262
GACAGAGGTGGCTAGCGTTGTTCGGATTTATTGGGCGTAAAGCGAACGCAGGTGGTTTGGTAAGTCAGGGGTGAAAGTCC
GCAGCTTAACTGCGGCACTGCCTTTGATACTGCCTTTCTTGAGTGCATGAGGGGGAAGCGGAATTCCGAGTGTAGAGGTG
AAATTCGTAGATATTCGGAGGAACACCGGTGGCGAAGGCGGCTTCCTGGCATGCAACTGACACTCATGTTCGAAAGCGTG
GGTAGCAAACAGGATTAGATACCCGGGTAGTCCGGCTGACTGACTTCCTCCTATTGCATC
>ASV_7263
GACGGAGGGTGCAAGCGTTGTTCGGATTGACTGGGCGTAAAGGGCGTGTAGGCGGTCGCTTATGTCTGATGTGAAAGCCC
GGGGCTCAGCTCCGGAAGTGCATTGGAAACTGAACGACTCGAGCGCGATAGAGGAGGGTAGAATTCCTGGTGTAGCGGTG
AAATGCGTAGATATCAGGAGGAATACCGGCGGCGAAGGCGGCCCTCTGGATCGTTGCTGACGCTGAGACGCGACAGCGTG
GGGAGCAAACAGGATTAGAAACCCCGGTAGTCCGGCTGACTGACTTCGTTGGATGGTATC
>ASV_7264
TACGTAGGGTGCGAGCGTTAATCGGAATTACTGGGCGTAAAGCGTGCGTAGGCGGTCCGTTGTGTCTGCGGTGAAATCCC
CGGGCTTAACCTGGGAATGGCCGTGGAAACTGGCGGGCTTGAGTGTGGCAGAGGGGGGTGGAATTCCGCGTGTAGCAGTG
AAATGCGTAGAGATGCGGAGGAACACCGATGGCGAAGGCAACCCCCTGGGCTGACACTGACGCTCAGGCACGAAAGCGTG
GGGAGCAAACAGGATTAGAAACCCCGGTAGTCCGGCTGACTGACTTCGTTGGATGGTATC
>ASV_7265
TACGTAGGGGGCCAGCGTTGCTCGGAATTACTGGGCGTAAAGGGTCCGTAGGCGGTGTGGTAAGTCGATAGTGAAATCTC
TGGGCTTAACCCAGAGGCTGCTAACGAAACTGCCATGCTCGAGTGTGAGAGAGGCGAGTGGAATTACGGGTGTAGCGGTG
AAATGCGTAGATATCCGTAGGAACATCCGAGGCGAAAGCGGCTCGCTGGATCACAACTGACGCTGAGGGACGAAAGCTAG
GGGAGCAAACAGGATTAGATACCCCTGTAGTCCGGCTGACTGACTGCCTTAAGCGATATC
>ASV_7266
TACGAAGGGGGCGAGCGTTGTTCGGAATTACTGGGCGTAAAGGGCGCGCAGGCGGCTCTTCAAGTCAGGCGTGAAAGCCC
CGGGCTTAACCTGGGAATTGCGCTTGGGACTGGAGGGCTTGAGTACGGGAGAGGAGAGTGGAATTCCCAGTGTAGAGGTG
AAATTCGTAGATATTGGGAAGAACACCGGTGGCGAAGGCGGCTCTCTGGACCGTAACTGACGCTGAGGCGCGAAAGCGTG
GGGAGCAAACAGGATTAGATACCCCTGTAGTCCGGCTGACTGACTGCCTTAAGCGATATC
>ASV_7267
TACGTAGGGGGCGAGCGTTGTCCGGAGTTACTGGGCGTAAAGGGCGTGCAGGCGGTGGTGCGCGTTTTGTGTGACAGCGC
AGGGCTTAACTCGGCGAGCATACGAAAGACGGCAGCACTTGAGAGCGCGAGAGGGACACGGAATTCCGGGTGGAGTGGTG
AAATGCGTAGAGATCCGGAGGAACACCGAAGGCGAAGGCAGTGTCCTGGCGCGCATCTGACGCTGAGGCGCGAAAGCCAG
GGGAGCGAACGGGATTAGAAACCCCGGTAGTCCGGCTGACTGACTCGTGATCTCTCCATC
>ASV_7268
TACGAAGGGGGCTAGCGTTGTTCGGAATTACTGGGCGTAAAGCGCACGTAGGCGGATGTCTAAGTCGGGGGTGAAAGCCT
TGGGCTCAACCCAAGAATTGCCTTCGATACTGGATATCTCGAGACCGGGAGAGGTGAGTGGAATTCCGAGTGTAGAGGTG
AAATTCGTAGATATTCGGAAGAACACCAGTGGCGAAGGCGGCTCACTGGCCCGGTTCTGACGCTGAGGTGCGAAAGCGTG
GGGAGCAAACAGGATTAGATACCCCGGTAGTCCGGCTGACTGACTCGTGATCTCTCCATC
>ASV_7269
TACGAGAGGGGTAAGCATTATTCATCATAAATGGGTCTAAAGGGTATATAAGTGGTACTTTACAACTTAGTTGTAATTAT
TATTTAAAATTAAAATAACCCGGAGGCTCGGCCAATCATAAGATTGTGTCCAGAGCCTCCGGGGGATATTTTAAATAATT
TATAAGACTAAATAATACCAATTTAAACAATTTAATAATTATTTAGTAACTGTAGTACTAGAGTATAATGGAGGAAAGAG
GAATTCTGGGAGTAAGGATGAAATCTATTGATATTCAGAAGACCGCTTAATGCGAAGGCA
>ASV_7270
TACGTAGGATCCAAGCGTTGTCCGGATTTACTGGGTGTAAAGGGTGCGCAGGCGGACTGGTAAGTCAGGGGTGAAATCTC
GCCGCTTAACGGCGAAACTGCCTTTGATACTATCAGTCTTGAGTCCGGTAGAGATCTGTGGAATTCCGAGTGTAGCAGTG
AAATGTGTAGATATTCGGAAGAACACCAGTGGCGAAGGCAGCAGATTGGGCCGGTACTGACGCTCAGGCACGAAAGCATG
GGGATCAAACAGGATTAGAAACCCGTGTAGTCCGGCTGACTGACTCATAGTTTAGCCATC
>ASV_7271
GACGAACCGAGCGAACGTTGTTCGGAATCACTGGGCTTAAAGGGCGCGTAGGCGGGCTGCCAAGTTTGGGGTGAAATCCT
CCGGCTCAACCGGGGAAGTGCCTTGAATACTGGCGGTCTGGAGGGAGGTAGGGGCGTGCGGAACTGTAGGTGGAGCGGTG
AAATGCGTTGATATCTACAGGAACTCCGGTGGCGAAGGCGGCACGCTGGACCTTTTCTGACGCTGAGGCGCGAAAGCCAG
GGGAGCGAACGGGATTAGATACCCCGGTAGTCCGGCTGACTGACTCATAGTTTAGCCATC
>ASV_7272
GACGAACTGTCCTAACGTTGTTCGGAATCACTGGGCTTAAAGGGCGCGTAGGCGGTCCATCAAGTCAGGGGTGAAATCCT
GCAGCTCAACTGTAGAAGTGCCTCTGATACTGATGGTCTTGAGGGAGATAGGGGTGTGCGGAACTTCCAGTGGAGCGGTG
AAATGCGTTGATATTGGAAGGAACGCCGGAGGCGAAAGCGGCGCACTGGATCTCTTCTGACGCTGAGGCGCGAAAGCCAG
GGGAGCAAACGGGATTAGAAACCCCTGTAGTCCGGCTGACTGACTCATAGTTTAGCCATC
>ASV_7273
TACGTAGGTGGCAAGCGTTGTCCGGAGTTATTGGGCGTAAAGCGCGCGCAGGCGGTTCGGGAAGTCCATGGTGAAAGCGC
CCGGCTCAACTGGGCGAGTGCCGTGGGGACTATCGAGCTGGAGGGGAGCAGAGGCGAGTGGAATTCCGGGTGTAGTGGTG
AAATGCGTAGAGATCCGGAGGAACACCAGTGGCGAAGGCGGCTCGCTGGGCTCAACCTGACGCTGAGGCGCGAAAGCGTG
GGGAGCGAACCGGATTAGAAACCCCGGTAGTCCGGCTGACTGACTTGCTCAGTATGTATC
>ASV_7274
TACGGAGGGTGCAAGCGTTATCCGGATTTACTGGGTTTAAAGGGTGTGTAGGCGGACAATTAAGTCAGCGGTGAAATCTC
CGGGCTCAACCCGGAAACTGCCATTGATACTATTTGTCTTGAATGTTGTTGAGGTGGGCGGAACGGGTCATGTAGCGGTG
AAATGCATAGATATGACCCGGAACACCGATTGCGTAGGCAGCCCACTAAGCAACGATTGACGCTGAGGCACGAAAGCGTG
GGGATCAAACAGGATTAGATACCCGGGTAGTCCGGCTGACTGACTTGCTCAGTATGTATC
>ASV_7275
GACGAACCGAGCGAACGTTGTTCGGAATCACTGGGCTTAAAGGGCGCGTAGGCGGGCTGCCAAGTTTGGGGTGAAATCCT
CCGGCTCAACCGGGGAAGTGCCTTGAATACTGGCGGTCTGGAGGGAGGTAGGGGCGTGCGGAACTGTAGGTGGAGCGGTG
AAATGCGTTGATATCTACAGGAACTCCGGTGGCGAAGGCGGCACGCTGGACCTTTTCTGACGCTGAGGCGCGAAAGCCAG
GGGAGCGAACGGGATTAGATACCCCGGTAGTCCGGCTGACTGACTTGCTCAGTATGTATC
>ASV_7276
TACGTAGGGGGCAAGCGTTACTCGGATTCACTGGGCGTAAAGCGCGTGTAGGCGGCTGGTCAAGCGTGATGTGAAATCTC
CGGGCTCAACCCGGAAACTGCATCGCGAACTGGCCTGGCTGGAGTGCAGGAGAGGGATGTGGAATTCCCGGTGTAGCGGT
GAAATGCGTAGATATCGGGAGGAACACCAGTGGCGAAGGCGACATCCTGGCCTGTAACTGACGCTGAGACGCGAAAGCGT
GGGGAGCAAACCGGATTAGATACCCCGGTAGTCCGGCTGACTGACTCGATGTCGTCAAAA
>ASV_7277
GACGAACCTTGCAAACGTTATTCGGAATCACTGGGCTTAAAGGGTGCGTAGGCTGTGCAGAAAGTTGGGTGTGAAATACC
TCGGCTTAACCGAGGAATTGCGCCCAAAACTACTGTGCTCGAGGAAGATAGAGGTGAGCGGAACTTAGGGTGGAGCGGTG
AAATGCGTTGATATCCTAAGGAACACCGGTGGCGAAAGCGGCTCACTGGATCTTTTCTGACGCTGAGGCACGAAAGCCAG
GGTAGCAAACGGGATTAGAAACCCCGGTAGTCCGGCTGACTGACTTCCCATTGAAGGATC
>ASV_7278
TACAGAGGTGGCAAACGTTGTCCGGATTTATTGGGTGTAAAGGGCATGTAGGTGGTTTTGTAAGTCAAAGGTGAAATGGC
CCGGCTTAACCAGGTCATTGCCTTTGAAACTGCAGGACTTGAGTGCGGAAGAGGAAAGCGGAATTCCCAGTGTAGCGGTG
AAATGCGTAGATATTGGGAGGAACACCGGTGGCGAAGGCGGCTTTCTGGTCCGATACTGACACTGAGATGCGAAAGCCAG
GGGAGCAAACGGGATTAGAAACCCTGGTAGTCCGGCTGACTGACTTCCCATTGAAGGATC
>ASV_7279
TACGTAGGCAGCGAGCGTTGTTCGGAGTTACTGGGCGTAAAGAGTGCGTAGGCGGTGGCCCAAGTTTGGTGTGAAATCTC
CCGGCTTAACTGGGAGGGTGCGCCGAAAACTGGGTTGCTAGAGTGTGGGAAAGGCAGGCGGAATTCCTGGTGTAGCGGTG
AAATGCGTAGATATCAGGAGGAACACCGGCGGTGTAGACGGCTTGCTGGACCATAACTGACGCTGAGGCACGAAAGCGTG
GGTAGCAAACAGGATTAGAAACCCGAGTAGTCCGGCTGACTGACTCAGTAACGGCCAATC
>ASV_7280
TACGTAGGGGGCGAGCGTTATCCGGATTTACTGGGCGTAAAGGGCCCGCAGGCGGTCTGGCAAGTTTGAGGTGACAGCTG
CTCGCTTAACGAGCAGAGGGTCTCAAAGACTGCTCGACTTGAGGACCAGAGAGGGACACGGAATTCCGGGTGTAGTGGTG
AAATGCGTAGATATCCGGAGGAACACCGAAAGCGAAGGCAGTGTCCTGGCTGGCTCCTGACGCTGAGGGGCGAAAGCTAG
GGGAGCGAACGGGATTAGATACCCGGGTAGTCCGGCTGACTGACTGGTATGACTCACATC
>ASV_7281
TACGTAGGGGGCGAGCGTTATCCGGATTTACTGGGTGTAAAGAGCGCGTAGGCGGTTCCGTAAGTTGGTTGTGAAAGTTC
GAGGCTCAACCTCGAAACTGCGTCCAATACTGCGGGGCTGGAGTGCAAGAGAGGCAAGTGGAATTCCAGGTGTAGTAGTG
AAATGCGTAGATATCTGGAGGAACACCAGTGGCGAAGGCGGCTTGCTAGCTTGTAACTGACGCTGAGGCGCGAAAGCTAG
GGGAGCGAACGGGATTAGATACCCGTGTAGTCCGGCTGACTGACTTATTACCGGCATATC
>ASV_7282
GACGAACCGTGCGAACGTTGTTCGGATTCACTGGGCTTAAAGGGCGCGTAGGCGGCTTGCCAAGTCAGGGGTGAAATCTT
TCGGCTTAACCGGGAAATAGCCTCTGATACTGGCGAACTAGAGGGAGGTAGGGGTGCGTGGAACTTCTGGTGGAGCGGTG
AAATGCGTAGATATCAGAAGGAACGCCGGTGGCGAAAGCGACGCACTGGATCTCTACTGACGCTGAGGCGCGAAAGCCAG
GGGAGCGAACGGGATTAGAAACCCGGGTAGTCCGGCTGACTGACTTTCTCCGTGTCGATC
>ASV_7283
TACCAGCACCTCGAGTGGTCAGGACGATTATTGGGCCTAAAGCATCCGTAGCTGGTTTTGCAAGTCTCCGGTTAAATCCA
CCTGCTTAACAGATGGGCCGCTGGAGATACTACAAGACTAGGGAGTGGGAGAGGCAGACGGTATTCGGGGGGTAGGGGTA
AAATCCTCTGATCCTTTGAGGACCACCAGTGGCGAAGGCGGTCTGCCAGAACACGTTCGACAGTGAGGGATGAAAGCTGG
GGGAGCAAACCGGATTAGATACCCGTGTAGTCCGGCTGACTGACTCCTATGTGATGGATC
>ASV_7284
TACGGAGGGTGCGAGCGTTAATCGGAATTACTGGGCGTAAAGGGCGCGTAGGCGGTTCAGTGCGTCGGATGTGAAAGCCC
TGGGCTTAACCTGGGAATGGCATTCGATACGGCTGGGCTAGAGTATGGTAGAGGGAAGTGGAATTTCCGGTGTAACGGTG
AAATGTGTAGAGATCGGAAGGAACACCAGTGGCGAAGGCGACTTCCTGGACCAATACTGACGCTCAAGCGCGAAAGCGTG
GGGATCAAACAGGATTAGAAACCCCGGTAGTCCGGCTGACTGACTTGGTGTTGGTGTATC
>ASV_7285
TACGAAGGGGGCTAGCGTTGTTCGGATTTACTGGGCGTAAAGCGCACGTAGGCGGATTGTTAAGTCGGGGGTGAAATCCT
GGAGCTCAACTCCAGAATTGCCTTCGATACTGGCTTTCTAGAGGCTGGAAGAGGTTAGTGGAATTCCCAGTGTAGAGGTG
AAATTCGTAGATATTGGGAAGAACACCAGTGGCGAAGGCGGCTAACTGGTCCAGATCTGACGCTGAGGTGCGAAAGCGTG
GGGAGCAAACAGGATTAGAAACCCGTGTAGTCCGGCTGACTGACTTGGTGTTGGTGTATC
>ASV_7286
TACGGAGGGTGCGAGCGTTAATCGGAATTACTGGGCGTAAAGGGCGCGTAGGCGGTTGGGTAAGTCGGGTGTGAAAGCCC
TGGGCTTAACCTGGGAATGGCATTCGAGACTACCTATCTAGAGTCTGGTAGAGGGAAGTGGAATTTCCGGTGTAGCGGTG
AAATGTGTAGATATCGGAAGGAACACCAGTGGCGAAGGCGACTTCCTGGACCAAGACTGACGCTGAGGCGCGAAAGCGTG
GGGATCAAACAGGATTAGAAACCCCTGTAGTCCGGCTGACTGACTTGGTGTTGGTGTATC
>ASV_7287
TACGAAGGGAGCTAGCGTTGTTCGGAATCACTGGGCGTAAAGCGCACGTAGGCGGATTTGTAAGTCAGGGGTGAAATCCC
GGGGCTCAACCTCGGAACTGCCTTTGATACTGCAAATCTCGAGTCCGATAGAGGTGGGTGGAATTCCTAGTGTAGAGGTG
AAATTCGTAGATATTAGGAAGAACACCGGTGGCGAAGGCGGCCCACTGGATCGGTACTGACGCTGAGGTGCGAAAGCGTG
GGGAGCAAACAGGATTAGAAACCCTGGTAGTCCGGCTGACTGACTTCCTCCTATTGCATC
>ASV_7288
TACGAAGGGGGCGAGCGTTGTTCGGATTTACTGGGCGTAAAGGGCGCGCAGGCGGTCTTGTTTGTCAGGCGTGAAAGCCC
CGGGCTCAACCTGGGAACGGCGCTTGGGACGGCGAGACTAGAGATCGGGAGAGGAGCGTGGAATTCCCAGTGTAGAGGTG
AAATTCGTAGATATTGGGAAGAACACCGGTGGCGAAGGCGGCGCTCTGGACCGAGACTGACGCTGAGGCGCGAAAGCGTG
GGGAGCAAACAGGATTAGATACCCTGGTAGTCCGGCTGACTGACTTCCTCCTATTGCATC
>ASV_7289
TACAGAGGGTGCAAGCGTTGTTCGGAATTATTGGGCGTAAAGCGCGTGTAGGCGGCAAGGCATGTCGGGTGTGAAAGCCC
TCGGCTTAACCGAGGAAGTGCGCCCGAAACTACTTTGCTTGAGTACCAGAGAGGACGGCGGAACTCCCGGTGTAGAGGTG
AAATTCGTAGATATCGGGAAGAACACCAGTGGCGAAGGCGGCCGTCTGGATGGATACTGACGCTGAGACGCGAAAGCGTG
GGGAGCAAACAGGATTAGAAACCCCGGTAGTCCGGCTGACTGACTTCGTTGGATGGTATC
>ASV_7290
TACAGAGGGTGCGAGCGTTAATCGGAATTACTGGGCGTAAAGCGCGCGTAGACGGTTTTGTAAGTCAGATGTGAAATCCC
TGGGCTCAACCTGGGAACTGCATTTGATACTGCATGGCTAGAGTATGGAAGAGGGAAGTGGAATTTCCGGTGTAGCGGTG
AAATGCGTAGATATCGGAAGGAACACCAGTGGCGAAAGCGACTTCCTGGTCCAATACTGACGTTCATGTGCGAAAGCGTG
GGGAGCAAACAGGATTAGAAACCCCTGTAGTCCGGCTGACTGACTTCGTTGGATGGTATC
>ASV_7291
TACGTAGAAGACTAGTGTTATTCATCTTTAGTAGGTTTAAAGGGTACCTAGACGGTATTACTAGCCCAAAATAGGGTACG
GTATTGCTAGAGTTTTATATGAGAAGGGGAGTATTCATGGAGTAGAGATAAAATTTTTTGATACCATGACGACTGGCAGC
GGCGAAAGCAACCTTTTATTTAATAACTGACGTTGAGGAACGAAGGCTTGGGTAGCAAACAGGATTAGAAACCCGAGTAG
TCCGGCTGACTGACTGCCTTAAGCGATATCTCGTATGCCGTCTTCTGCTTGAAAAAAAAA
>ASV_7292
TACGTAGGATCCGAGCGTTGTCCGGATTTACTGGGTGTAAAGGGCGTGTAGGTGGGTCTCTCAGTCGGTGGTGAAATCCT
GCAGCTTAACTGCAGAACTGCCATCGATACTGGAGGTCTTGAGTGCGGCAGAGGGAGATGGAATTCATGGTGTAGCGGTG
AAATGTGTAGATATCATGAAGAACACCGGTAGCGAAGGCGGTCTCCTGGTCCGTAACTGACACTGAGGCGCGAAAGCGTG
GGGAGCAAACAGGATTAGAAACCCGGGTAGTCCGGCTGACTGACTGCCTTAAGCGATATC
>ASV_7293
TACAGAGGGTGCGAGCGTTGTCCGGAATCACTGGGCGTAAAGGGCGTGTAGGCGGCTGGGTAAGCCGCGTGTGAAATCCC
GGGGCTCAACCCCGGAACGGCACGCGGGACTGCTCGGCTCGAGCATGGTAGAGGCGAGTGGAATTCCTGGTGTAGCGGTG
GAATGCGTAGAGATCAGGAAGAACACCGGTGGCGAAGGCGGCTCGCTGGGCCATTGCTGACGCTGAGGCGCGAAAGCGTG
GGGAGCAAACAGGATTAGAAACCCCGGTAGTCCGGCTGACTGACTGCCTTAAGCGATATC
>ASV_7294
GACAGAGGTGGCGAGCGTTGTTCGGATTTATTGGGCGTAAAGCGAACGCAGGTGGTTTGGTAAGTCAGGGGTGAAAGACC
ACAGCTTAACTGTGGCATTGCCTTTGATACTGCCTTTCTTGAGTAGAGTAGGGGGAAGCGGAATTCCGAGTGTAGAGGTG
AAATTCGTAGATATTCGGAGGAACACCGGTGGCGAAGGCGGCTTCCTGGACTCTAACTGACACTCATGTTCGAAAGCGTG
GGGAGCAAACAGGATTAGAAACCCGTGTAGTCCGGCTGACTGACTCGTGATCTCTCCATC
>ASV_7295
TACGTGAGAGGCAAGCGTTATTCGTCATTAATGGGTCTAAAGGGTACGTAGGCGGAATAGTAAATCTTTTCTTAAATGAC
ACTTAAAAGTGGATCTGATAATGCTATACTAGAGTCAAAAGGAGTAACAAATACAACAAGTGGAGTGTAACAATACTTAG
ATACTTGAAGGGTTGCGAAGTGGCGAAGGCATGTTACTATTGAAGACTGACGCTGAGGTACGAAGGCATGGGTATCGATC
GGGATTAGAAACCCGTGTAGTCCGGCTGACTGACTCATAGTTTAGCCATCTCGTATGCCG
>ASV_7296
TACGAAGGATTCGAGCGTTATCCGGATTTATTGGGTTTAAAGGGTGCGTAGGCGGACCGATAAGTCAGTGGTGAAATCCT
GTTGCTTAACAACAGAACTGCCATTGATACTGCCGGTCTTGAGTACAGTTGAGGTAGGCGGAATGTGTCATGTAGTGGTG
AAATACTTAGATATGACACAGAACACCGATTGCGAAGGCAGCTTGCTAAACTGTAACTGACGCTGAGGCACGAAAGCATG
GGGAGCAAACAGGATTAGATACCCGGGTAGTCCGGCTGACTGACTCATAGTTTAGCCATC
>ASV_7297
TACAGAGGTCCCGAGCGTTGTTCGGATTCACTGGGCGTAAAGGGTGCGTAGGTGGCAGGGTAAGTTTGATGTGAAATCTC
CGGGCTTAACCCGGAAACGGCATTGAATACTATCCTGCTCGAGGGTTGGAAGGGGGACTGGAATACTTGGTGTAGCAGTG
AAATGCGTAGATATCAAGTAGAACACCAGTGGCGAAGGCGAGTCCCTGGACAACTCCTGACACTGAGGCACGAAAGCTAG
GGGAGCAAACAGGATTAGATACCCCTGTAGTCCGGCTGACTGACTCATAGTTTAGCCATC
>ASV_7298
GACAGAGGATGCAAGCGTTATCCGGAATGATTGGGCGTAAAGCGTCTGTAGGTGGCTTTTCAAGTCCGCCGTCAAATCCC
AGGGCTCAACCCTGGACAGGCGGTGGAAACTACCAAGCTGGAGTACGGTAGGGGCAGAGGGAATTTCCGGTGGAGCGGTG
AAATGCATTGAGATCGGAAAGAACACCAACGGCGAAAGCACTCTGCTGGGCCGACACTGACACTGAGAGACGAAAGCTAG
GGGAGCAAATGGGATTAGAAACCCGGGTAGTCCGGCTGACTGACTTGCTCAGTATGTATC
>ASV_7299
TACGTAGGGTCCGAGCGTTGTCCGGAGTGACTGGGCGTAAAGCGCGCGCAGGCGGCCTGTTAGGCACGACGTGAAAGCCC
CGGGCTCAACCCGGGAGGGTCGTCGTGAACCGGCGGGCTTGAGGCCGGTAGAGGTGGGTGGAACTCCTGGTGGAGTGGTG
AAATGCGTAGAGATCAGGAAGAACACCCGTGGCGAAGGCGGCCCACTGGGCCGGTACTGACGCTGAGGCGCGAAGGCGTG
GGGAGCGAACGGGATTAGATACCCTGGTAGTCCGGCTGACTGACTTGCTCAGTATGTATC
>ASV_7300
TACGAAGGGTGCTAGCGTTGTTCGGAATCACTGGGCGTAAAGCGCGCGTAGGCGGCTTCTCAAGTCAGGGGTGAAATCCT
TGGGCTCAACCCAAGAATTGCCTTTGAAACTGTGAAGCTGGAGTGTCGGAGGGGATAGCGGAATTCCTAATGTAGAGGTG
AAATTCGTAGATATTAGGAGGAACACCGGTGGCGAAGGCGGCTATCTGGACGACAACTGACGCTGAGGCGCGAAAGCGTG
GGGATCAAACAGGATTAGAAACCCTGGTAGTCCGGCTGACTGACTTGCTCAGTATGTATC
>ASV_7301
TACGGAGGGTGCGAGCGTTGTTCGGAATCACTGGGCGTAAAGGGCGTGTAGGCGGTCCGCTAAGTCTGATGTGAAAGCCC
GGGGCTCACCCCCGGAAGTGCATTGGAAACTGGCGGACTCGAGTCCCGGAGAGGAGGGTGGAATTCCTGGTGTAGCGGTG
AAATGCGTAGATATCAGGAGGAACACCGGTGGCGAAGGCGGCCCTCTGGACGGTGACTGACGCTGAGACGCGAAAGCGTG
GGGAGCAAACAGGATTAGAAACCCCGGTAGTCCGGCTGACTGACTCGATGTCGTCAAATC
>ASV_7302
TACGAGAGGGGTAAGCGTTATTCATCATAAATGGGTCTAAAGAGTATGTAAGTGGTACTAAATATATCGAATACAGATTT
AAAAAATCTGTATTTAAGTAAAAATAATTATTTTTACTCGATTTATATATTTATATTCTTCGATCAAAGATCGATAAATA
TATAAGACTAAATAATATCAATTCAAACAATTTAATTATTATTTAGTTACTATAGAACTAGAGTATAATGGAGGAAAGAG
GAATTTTGAGAGTAAGGATGAAATCTATTGATACTCAGAGGACCACTTAAAGCGAAGGCA
>ASV_7303
TACGGAGGGTGCAAGCGTTATCCGGATTCACTGGGTTTAAAGGGTGCGTAGGCGGACAAGTAAGTCAGTGGTGAAATCTC
TGGGCTTAACTCAGAAACTGCCGTTGATACTATTTGTCTTGAATATCCTGGAGGTAAGCGGAATATGTCATGTAGCGGTG
AAATGCTTAGATATGACATAGAACACCGATAGCGAAGGCAGCTTGCTACAGGATGATTGACGCTGAGGCACGAAAGCGTG
GGGAGCAAACAGGATTAGAAACCCCAGTAGTCCGGCTGACTGACTTCCCATTGAAGGATC
>ASV_7304
GACGAAGGATGCAAGCGTTATCCGGATTCATTGGGTTTAAAGGGAGCGTAGGTGGCCTTATAAGTCAGTGGTGAAATCTC
TGGGCTTAACCCAGAAATTGCCATTGATACTGTAGGGCTTGAGTACAGTTGCTGTGGGCGGAATATGACATGTAGTGGTG
AAATACATAGAGATGTCATAGAACACCGATTGCGAAGGCAGCTCACAAAACTGTAACTGACACTGAGGCTCGAAAGTGCG
GGGATCAAACAGGATTAGATACCCTGGTAGTCCGGCTGACTGACTTTGCCACTAGATATC
>ASV_7305
TACAGAGGGTGCAAGCGTTGTTCGGAATTATTGGGCGTAAAGCGCGTGTAGGCGGCTTTGTAAGTTGGGTGTGAAAGCCC
TCGGCTTAACCGAGGAAGTGCGCCCAAAACTGCATGGCTTGAGTACCGGAGAGGGTGGCGGAATTCCCGGTGTAGAGGTG
AAATTCGTAGATATCGGGAGGAACACCAGCGGCGAAGGCGGCCACCTGGACGGATACTGACGCTGAGACGCGAAAGCGTG
GGGAGCAAACAGGATTAGAAACCCTGGTAGTCCGGCTGACTGACTTTGCCACTAGATATC
>ASV_7306
TACGTAAAAGACTAGTGTTATTCATCTTTATTAGGTTTAAAGGGTACCTAGACGGTATTGCTAGCCCAAAATAGGGTACG
GTATTACTAGAGTTTTATATGAGAAGAGGAGTATTCATGGAGTAGAGATAAAATTTGTTGATACCATGACGACTGGTAGC
GGCGAAAGCAATCTTTTATCTAAAAACTGACGTTGAGGGACGAAGGCTTGGGTAGCAAACAGGATTAGAAACCCGTGTAG
TCCGGCTGACTGACTTTGCCACTAGATATCTCGTATGCCGTCTTCTGCTTGAAAAAAAAA
>ASV_7307
GACAGAGGTGGCGAGCGTTGTTCGGAATCACTGGGCTTAAAGGGCGCGTAGGTGGTAGTGTAAGTCTGAGGTGGAATCCT
GCGGCTTAACCGCAGAACTGCCTTGGAAACTGCATTACTTGAGTCAGTGAGGGGAGGGTAGAATTCCCGGTGTAGCGGTG
AAATGCGTAGATATCGGGAGGAAGGCCTGTGGCGAAGGCGGCCCTCTGGCGCTGGACTGACACTGAGGCGCGAAAGCGTG
GGGAGCAAACAGGATTAGAAACCCCGGTAGTCCGGCTGACTGACTCAGTAACGGCCAATC
>ASV_7308
TACGTAGGGTGCGAGCGTTAATCGGAATTACTGGGCGTAAAGCGTGCGCAGGCGGTTGTGTAAGACAGGCGTGAAATCCC
CGGGCTCAACCTGGGAACTGCGCTTGTGACTGCACAGCTAGAGTACGGCAGAGGGGGGTGGAATTCCACGTGTAGCAGTG
AAATGCGTAGAGATGTGGAGGAACACCGATGGCGAAGGCAGCCCCCTGGGCCGATACTGACGCTCATGCACGAAAGCGTG
GGTAGCAAACAGGATTAGATACCCCGGTAGTCCGGCTGACTGACTGGTATGACTCACATC
>ASV_7309
TACGGGGGGGGCAAGCGTTGTTCGGAATTACTGGGCGTAAAGGGCGCGTAGGCGGCTCAATCAGTCGGGCGTGAAAGCTC
TGGGCTTAACCCAGAAAGGTCGTTCGATACTGTTGGGCTAGAGTGTGGAAGAGGCTACTGGAATTCCGTGTGTAGCGGTG
AAATGCGTAGATATACGGAGGAACACCTGCGGCGAAGGCGGGTAGCTGGGCCAACACTGACGCTGATGCGCGAAAGCTAG
GGGAGCAAACGGGATTAGAAACCCCGGTAGTCCGGCTGACTGACTGTAGAGCTGTTCATC
>ASV_7310
TACGTAGGTGGCAAGCGTTGTTCGGAATTACTGGGCGTAAAGGGCGCGTAGGCGGCTTGTTAAGTCGGCTGTGAAAGCCC
GGGGCTCAACCCCGGAGGGTCGGCCGATACTGGCGAGCTGGAGTACGGAAGAGGTAGCTGGAATTCCCGGTGTAGCGGTG
AAATGCGTAGATATCGGGAGGAACACCAGAGGCGAAGGCGGGCTACTGGGCCGATACTGACGCTGATGCGCGAAAGCCAG
GGGAGCAAACGGGATTAGAAACCCGGGTAGTCCGGCTGACTGACTGTAGAGCTGTTCATC
>ASV_7311
TACGGAGGGTGCAAGCGTTATCCGGATTTATTGGGTTTAAAGGGTCCGTAGGCGGACTTATAAGTCAGTGGTGAAAGCCT
GTCGCTTAACGATAGAACTGCCATTGATACTGTAAGTCTTGAGTATATTTGAGGTAGCTGGAATAAGTAGTGTAGCGGTG
AAATGCATAGATATTACTTAGAACACCAATTGCGAAGGCAGGTTACCAAGATATAACTGACGCTGAGGGACGAAAGCGTG
GGGAGCGAACAGGATTAGAAACCCCAGTAGTCCGGCTGACTGACTTATTACCGGCATATC
>ASV_7312
TACGGAGGGTGCAAGCGTTATCCGGATTCACTGGGTTTAAAGGGTGCGTAGGCGGACAAGTAAGTCAGTGGTGAAATCTC
TGGGCTTAACTCAGAAACTGCCGTTGATACTATTTGTCTTGAATATCCTGGAGGTAAGCGGAATATGTCATGTAGCGGTG
AAATGCTTAGATATGACATAGAACACCGATAGCGAAGGCAGCTTGCTACAGGATGATTGACGCTGAGGCACGAAAGCGTG
GGGAGCAAACAGGATTAGAAACCCCAGTAGTCCGGCTGACTGACTTGTCATAGGTTCATC
>ASV_7313
TACGTAGGGTGCGAGCGTTAATCGGAATTACTGGGCGTAAAGCGTGCGCAGGCGGTGGCTCAAGTCAGATGTGAAATCCC
TAGGCTTAACCTGGGAATTGCATTTGAAACTAGGTCGCTAGAGTTTGGCAGAGGGGGGTGGAATTCCACGTGTAGCAGTG
AAATGCGTAGAGATGTGGAGGAACACCGATGGCGAAGGCAGCCCCCTGGGCTAAAACTGACGCTCATGCACGAAAGCGTG
GGGAGCAAACAGGATTAGATACCCTTGTAGTCCGGCTGACTGACTCCTATGTGATGGATC
>ASV_7314
TACGTAGGGCGCGAGCGTTGTCCGGATTTATTGGGCGTAAAGAGCTCGTAGGTGGTTTGTCGCGTCTGCCGTGAAAGCTC
ATGGCTTAACTGTGGGTTTGCGGTGGATACGGGCATAACTTGAGGCAGGTAGGGGAGAATGGAATTCCCGGTGTAGCGGT
GAAATGCGCAGATATCGGGAGGAACACCGGTGGCGAAGGCGGTTCTCTGGGCCTGTTCTGACACTGAGGAGCGAAAGCGT
GGGGAGCGAACAGGATTAGAAACCCCGGTAGTCCGGCTGACTGACTTGGTGTTGGTGTAT
>ASV_7315
GACAGAGGTGGCAAGCGTTGTTCGGATTTACTGGGCGTAAAGCGTGCGTAGGTGGTTCGGTAAGACCTGTGGGAAATCCC
TGGGCTTAACCCAGGAAGGTCGCAGGTGACTGCCGTGCTTGAGGACGGGAGAGGAGAGCGGAATTCCCGGTGTAGCGGTG
AAATGCGTAGAGATCGGGAAGAAGGCCGGTGGCGAAGGCGGCTCTCTGGAACGTTCCTGACACTGAGGCACGAAAGCGTG
GGGAGCAAACAGGATTAGAAACCCCTGTAGTCCGGCTGACTGACTTGGTGTTGGTGTATC
>ASV_7316
TACGGAGGGTGCAAGCGTTATCCGGATTCACTGGGTTTAAAGGGTGTGTAGGCGGATATTTAAGTCCGAGGTGAAATCTC
TGAGCTCAACTCAGAAACTGCCTTGGATACTATTTATCTTGAATATCGTTGAGGTAGGCGGAATATGTCATGTAGCGGTG
AAATGCTTAGATATGACATAGAACACCGATTGCGAAGGCAGCTTGCTAAACGATTATTGACGCTGAGGCACGAAAGCGTG
GGGATCAAACAGGATTAGATACCCTGGTAGTCCGGCTGACTGACTAGTGACGTTCGGATC
>ASV_7317
TACGTAGGGGGCGAGCGTTGTCCGGAGTTACTGGGCGTAAAGCGCACGCAGGCGGTCGTGTAAGTTTGGGGTTACAGCTC
CCGGCTCAACTGGGAGAGCGCCTTGAAGACTGCAGGACTTGAGGGCCAGAGAGGGACACAGAATTCCGGGTGTAGTGGTG
AAATGCGTAGATATCCGGAGGAATACCAAAGGCGAAGGCAGTGTCCTGGCTGGTGACTGACGCTGAGGTGCGAAAGCTAG
GGGAGCGAACGGGATTAGATACCCCTGTAGTCCGGCTGACTGACTAGTGACGTTCGGATC
>ASV_7318
TACAGGGGGGGCAAGCGTTGTTCGGAATTACTGGGCGTAAAGGGCCAGTAGGCGGCCGATTAAGTCCGACGTGAAATCCC
CAGGCTTAACCTGGGAACTGCGTCGGATACTGATTGGCTTGAATTCGGGAGAGGGATGCAGAATTCCAGGTGTAGCGGTG
AAATGCGTAGATATCTGGAGGAATACCGGTGGCGAAGGCGGCATCCTGGACCGACATTGACGCTGAACGGCGAAAGCTAG
GGGAGCAAACGGGATTAGATACCCCTGTAGTCCGGCTGACTGACTAGTGACGTTCGGATC
>ASV_7319
TACGTAGGGTCCAAGCGTTAATCGGAATTACTGGGCGTAAAGCGTGCGTAGGCGGTCTCGCAAGTCCGATGTGAAATCCC
CGGGCTTAACCTGGGAACTGCGTTGGAAACTATGAGGCTAGAGTGCGGCAGAGGGGGGTGGAATTCCAGGTGTAGCAGTG
AAATGCGTAGAGATCTGGAGGAACACCGATGGCGAAGGCAGCCCCCTGGGCCAGCACTGACGCTGATACACGAAAGCGTG
GGGAGCAAACAGGATTAGATACCCCGGTAGTCCGGCTGACTGACTAGTGACGTTCGGATC
>ASV_7320
TACAGAGGTCTCAAGCGTTGTTCGGATTCATTGGGCGTAAAGGGTGCGTAGGTGGTGACGCAAGTCTGGTGTGAAATCTC
GGGGCTTAACTCCGAAAATGCACCGGATACTGCGTGACTCGAGGACTGTAGAGGAGATCGGAATTCACGGTGTAGCAGTG
AAATGCGTAGATATCGTGAGGAAGACCAGTTGCGAAGGCGGATCTCTGGGCAGTTCCTGACACTGAGGCACGAAGGCCAG
GGGAGCAAACGGGATTAGATACCCTAGTAGTCCGGCTGACTGACTTCCTCCTATTGCATC
>ASV_7321
TACGTAGGTGACAAGCGTTGTCCGGATTTACTGGGCGTAAAGAGCGCGCAGGCGGTCGTTCAAGTCGAGTGTGAAAGCCC
CCGGCTCAACTGGGGAGGGTCACTCGATACTGATCGACTCGAAGGCAGGAGAGGGAAGTGGAATTCCCGGTGTAGTGGTG
AAATGCGTAGATATCGGGAGGAACACCAGTGGCGAAGGCGACTTCCTGGCCTGTTCTTGACGCTGAGGCGCGAAAGCTAG
GGGAGCAAACGGGATTAGAAACCCGGGTAGTCCGGCTGACTGACTCGTGATCTCTCCATC
>ASV_7322
TACAGAGGTCCCAAGCGTTGTTCGGATTCACTGGGCGTAAAGGGTGCGTAGGTGGCCGTGGAAGTTCGATGTGAAAGCTC
GGAGCTCAACTCCGAAATGGCATTGAATACTCTACGGCTGGAGGGTCGGAGGGGAGACTGGAATTCTCGGTGTAGCAGTG
AAATGCGTAGATATCGAGAGGAACACCAGTGGCGAAGGCGAGTCTCTGGACGACTCCTGACACTGAGGCACGAAAGCTAG
GGGAGCAAACAGGATTAGATACCCTGGTAGTCCGGCTGACTGACTGGCTCTGCTCTTATC
>ASV_7323
TACGTAGGGTGCAAGCGTTAATCGGAATTACTGGGCGTAAAGCGTACGCAGGCGGCTTGGTAAGACAGATGTGAAATCCC
CGGGCTCAACCTGGGAACTGCATTTGTGACTGCCAAGCTCGAGTCTGTCAGAGGGGGGTGGAATTCCACGTGTAGCAGTG
AAATGCGTAGAGATGTGGAGGAACACCGATGGCGAAGGCAGCCCCCTGGGATGAGACTGACGCTCATGTACGAAAGCGTG
GGGAGCAAACAGGATTAGATACCCCGGTAGTCCGGCTGACTGACTGGCTCTGCTCTTATC
>ASV_7324
CACATGGAAGACTAGTGTTATTCATCTTTATTAGGTTTAAAGGGTACCTAGACTGTAAATTTAGCCTTTAAAGGGTACAA
ATTTACTAGAGTTTTATGTAAGGAGATAGAATTATTGGAGTAGAGATAAAATTCACAGATACCAATAGGACTGATGTAGG
CGAAAGCAATCTTCTATGTAAAAACTGACGTTGAGGGACGAAGGCTTGGGTCGCGATTAGGATTAGAAACCCGTGTAGTC
CGGCTGACTGACTCATAGTTTAGCCATCTCGTATGCCGTCTTCTGCTTGAAAAAAAAAAA
>ASV_7325
GACAGAGGGTGCAAACGTTGTTCGGAATTACTGGGCGTAAAGCGCGTGTAGGCGGCTACGCAAGTCGGATGTGAAATCCC
GTGGCTCAACCACGGAAGTGCACCCGAAACTGCGCAGCTTGAGTCTCGGAGAGGAAGGTGGAATGCTTGGTGTAGAGGTG
AAATTCGTAGATATCAAGCGGAACACCGGTGGCGAAGGCGGCCTTCTGGACGATGACTGACGCTGAGACGCGAAAGCGTG
GGGAGCAAACAGGATTAGATACCCCGGTAGTCCGGCTGACTGACTCATAGTTTAGCCATC
>ASV_7326
TACGTAGGAGGCAAGCGTTGTCCGGAGTTACTGGGCGTAAAGCGCACGCAGGCGGTCTCTTTAGTCTGTAGGGACAGGGC
ACAGCTCAACTGTGTCAGGCTTACGGAAACTGGGAGACTTGAGGGCTTCAGAGGGATGGGGAATTCCGGGTGGAGTGGTG
AAATGCGTAGAGATCCGGAAGAACACCAAAGGCGAAGGCACCATCCTGGGGAGTCACTGACGCTCGGGTGCGAAAGCTAG
GGGAGCGAACGGGATTAGAAACCCCGGTAGTCCGGCTGACTGACTCATAGTTTAGCCATC
>ASV_7327
TACGTAGGGGGCAAGCGTTGTCCGGATTTATTGGGCGTAAAGCGCACGCAGGCGGTCTGCCAAGTTCGGAGTGACAGTTT
CCGGCTTAACCGGAAAAGGTCTTCGAAAACTGGTGGACTTGAGGACTTGAGGGGGAGACGGAATTCCGGGTGGAGCGGTG
AAATGCGTAGAGATCCGGAGGAACACCGAAAGCGAAGGCAGTCTCCTGGCAAGTTTCTGACGCTCAGGTGCGAAAGCTAG
GGGAGCGAACAGGATTAGATACCCCTGTAGTCCGGCTGACTGACTCATAGTTTAGCCATC
>ASV_7328
GACAGAGGTGGCAAGCGTTGTTCGGATTTACTGGGCGTAAAGGGTGCGTAGGTGGTTAGGTAAGACCTGTGGGAAAGACC
TGGGCTTAACCCAGGAAGGTCGCAGGTGACTGCCTAGCTAGAGGGCGGGAGAGGAGCGCGGAATTCCCGGTGTAGCGGTG
AAATGCGTAGAGATCGGGAGGAAGGCCGGTGGCGAAGGCGGCGCTCTGGAACGTTCCTGACACTGAGGCACGAAAGCGTG
GGGAGCAAACAGGATTAGATACCCCGGTAGTCCGGCTGACTGACTCATAGTTTAGCCATC
>ASV_7329
TACGGAGGATCCAAGCGTTATCCGGATTTATTGGGTTTAAAGGGTGCGTAGGCGGCCTATTAAGTCAGGGGTGAAAGACG
GTAGCTTAACTATCGCAGTGCCTTTGATACTGATGGGCTTGAATGTACTTGAGGTAGGCGGAATGTGACAAGTAGCGGTG
AAATGCATAGATATGTCACAGAACACCAATTGCGAAGGCAGCTTACTAAAGTATGATTGACGCTGAGGCACGAAAGCGTG
GGGATCAAACAGGATTAGAAACCCGGGTAGTCCGGCTGACTGACTTGCTCAGTATGTATC
>ASV_7330
TACGAAGGATTCGAGCGTTATCCGGATTTATTGGGTTTAAAGGGTGCGTAGGCGGACCGATAAGTCAGTGGTGAAATCCT
GTTGCTTAACAACAGAACTGCCATTGATACTGCCGGTCTTGAGTACAGTTGAGGTAGGCGGAATGTGTCATGTAGTGGTG
AAATACTTAGATATGACACAGAACACCGATTGCGAAGGCAGCTTGCTAAAATGTAACTGACGCTGAGGCACGAAAGCATG
GGGAGCAAACAGGATTAGAAACCCCAGTAGTCCGGCTGACTGACTTGCTCAGTATGTATC
>ASV_7331
GACGAACCGAGCGAACGTTGTTCGGAATCACTGGGCTTAAAGGGCGCGTAGGCGGGTGCTCAAGTCCGGGGTGAAATCCC
ACAGCTCAACTGTGGAATTGCCTCGGATACTGGGTGTCTCGAGGGTGGTAGGGGTATGCGGAACTATCGGTGGAGCGGTG
AAATGCGTTGATATCGATAGGAACTCCGGTGGCGAAGGCGGCATACTGGACCACTTCTGACGCTGAGGCGCGAAAGCCAG
GGGAGCAAACGGGATTAGATACCCCGGTAGTCCGGCTGACTGACTCGATGTCGTCAAATC
>ASV_7332
GACAGAGGTGGCAAGCGTTGTTCGGATTTACTGGGCGTAAAGGGTGCGTAGGTGGTTAGGTAAGACCTGTGGGAAAGACC
TGGGCTTAACCCAGGAAGGTCGCAGGTGACTGCCTAGCTAGAGGGCGGGAGAGGAGCGCGGAATTCCCGGTGTAGCGGTG
AAATGCGTAGAGATCGGGAGGAAGGCCGGTGGCGAAGGCGGCGCTCTGGAACGTTCCTGACACTGAGGCACGAAAGCGTG
GGGAGCAAACAGGATTAGATACCCCGGTAGTCCGGCTGACTGACTCGATGTCGTCAAATC
>ASV_7333
TACGGGGGGGGCAAGCGTTGTTCGGAATTACTGGGCGTAAAGGGTGCGTAGGCGGTCTGTTAAGTTGGATGTGAAAACTC
TGGGCTCAACCCAGAGCCTGCATCCAAAACTGGCAGGCTAGAGTTCTGGAGGGGGTAGCGGAATTCCTGGTGTAGCGGTG
AAATGCGTAGATATCAGGAGGAACACCGGTGGCGAAGGCGGCTACCTGGACAGAAACTGACGCTGAGGCACGAAAGCTAG
GGGAGCAAACAGGATTAGAAACCCGTGTAGTCCGGCTGACTGACTCGATGTCGTCAAATC
>ASV_7334
TACGTAGGGGGCGAGCGTTATCCAGATTTACTGGGCGTAAAGCGCGTGTAGGCGGCTGGTTAGGTGTGATGTGAAATCTT
CCGGCTCAACCGGAAAACTGCATTGCAAACCGGCCTGGCTAGAGTGCAGGAGAGGGAAGCGGAATTCCAGGTGTAGCGGT
GAAATGCGTAGATATCTGGAGGAACACCAGTGGCGAAGGCGGCTTCCTGGCCTGCAACTGACGCTGAGACGCGAAAGCGT
GGGGAGCGAACCGGATTAGATACCCCTGTAGTCCGGCTGACTGACTCGATGTCGTCAAAA
>ASV_7335
TACGTAGGGTGCGAGCGTTAATCGGAATTACTGGGCGTAAAGCGTGCGCAGGCGGTTGTGTAAGACAGGTGTGAAATCCC
CGGGCTTAACCTGGGAATGGCATTTGTGACTGCACGGCTAGAGTGTGTCAGAGGGGGGTAGAATTCCACGTGTAGCAGTG
AAATGCGTAGAGATGTGGAGGAATACCGATGGCGAAGGCAGCCCCCTGGGATAACACTGACGCTCATGCACGAAAGCGTG
GGGAGCAAACAGGATTAGATACCCCTGTAGTCCGGCTGACTGACTTCCCATTGAAGGATC
>ASV_7336
TACGAAGGGGGCTAGCGTTGTTCGGATTTACTGGGCGTAAAGCGCACGTAGGCGGATCGTTAAGTCGGGGGTGAAATCCT
GGAGCTCAACTCCAGAACTGCCTTCGATACTGGCGATCTTGAGTCCGGAAGAGGTGAGTGGAACTCCTAGTGTAGAGGTG
GAATTCGTAGATATTAGGAAGAACACCAGTGGCGAAGGCGGCTCACTGGTCCGGTACTGACGCTGAGGTGCGAAAGCGTG
GGGAGCAAACAGGATTAGAAACCCGAGTAGTCCGGCTGACTGACTTTGCCACTAGATATC
>ASV_7337
GACGTAGGGGGCGAGCGTTGTCCGGAGTTACTGGGCGTAAAGGGCCCGCAGGCGGGAGGGTGCGTTTGGTGTGACAGCTC
GTGGCTTCACTACGAGAGGATACCAAAGACGGCCGTTCTTGAGGGCCAGAGAGGGACCTGGAAGTCCGGGTGGAGCGGTG
AAATGCGTAGAGATCCGGAGGAACACCGAAAGCGAAGGCAGGGTCCTGGCTGGTACCTGACGCTCGTGGGCGAAAGCTAG
GGGAGCGAACGGGATTAGATACCCCGGTAGTCCGGCTGACTGACTATGGCAGCTCTAATC
>ASV_7338
TACGTAGGAGGCAAGCGTTGTCCGGAGTTACTGGGCGTAAAGCGCGCGCAGGCGGTCTGCTGCGTCGTGGGTGACAGTTC
CCGGCTTCACTGGGAAAGTGCCTGCGAAACGGGTAGACTTGAGGGCTTCAGAGGGACACGGAATTCCGGGTGGAGTGGTG
AAATGCGTAGAGATCCGGAGGAACACCAAAGGCGAAGGCAGTGTCCTGGGGAGTACCTGACGCTCAGGTGCGAAAGCCAG
GGGAGCGAACGGGATTAGATACCCCGGTAGTCCGGCTGACTGACTCAGTAACGGCCAATC
>ASV_7339
GACGAACCGTGCGAACGTTGTTCGGAATCACTGGGCTTAAAGGGCGCGTAGGCGGCCGAGCGGGTCGTGGGTGAAATCCC
CCAGCTCAACTGGGGAAGTGCTTACGATACCACTGCGGCTGGAGGAAGGAAGGGGCAGCGGGAACTGTCGGTGGAGCGGT
GAAATGCGTTGATATCGACAGGAACGCCGGTGGCGAAAGCGCGCTGCTGGTCCTTTTCTGACGCTGAAGCGCGAAAGCCA
GGGGAGCAAACGGGATTAGAAACCCGGGTAGTCCGGCTGACTGACTCAGTAACGGCCAAA
>ASV_7340
TACAGAGGTCCCAAGCGTTGTTCGGATTCACTGGGCGTAAAGGGTGCGTAGGTGGCAGGGTAAGTTTGATGTGAAATCTC
CGGGCTTAACCCGGAAATGGCATTGAATACTCTCCTGCTAGAGGGTTGGAAGGGGGACTGGAATACTTGGTGTAGCAGTG
AAATGCGTAGATATCAAGTGGAACACCAGTGGCGAAGGCGAGTCCCTGGACAACTCCTGACACTGAGGCACGAAAGCTAG
GGGAGCAAACAGGATTAGATACCCCGGTAGTCCGGCTGACTGACTCAGTAACGGCCAATC
>ASV_7341
TACGTAGGGGGCGAGCGTTGTCCGGAATTATTGGGCGTAAAGAGCTCGTAGGCGGTTTGGTAAGTCACGTGTGAAATCTC
CACGCTTAACGTGGAGGCGCCACGTGAGACTGCCCTGACTCGAGTCCGGTAGGGGAGCGTGGAATTCCCGGTGTAGCGGT
GAAATGCGCAGAGATCGGGAGGAACACCCGTAGCGAAGGCGGCGCTCTGGGCCGGTACTGACGCTGAGGAGCGAAAGCGT
GGGGAGCAAACAGGATTAGATACCCGTGTAGTCCGGCTGACTGACTGGTATGACTCACAA
>ASV_7342
TACGGAGGGTGCAAGCGTTATCCGGATTTATTGGGTTTAAAGGGTCCGTAGGCGGACTTATAAGTCAGTGGTGAAAGCCT
GTCGCTTAACGATAGAACTGCCATTGATACTGTAAGTCTTGAGTATATTTGAGGTAGCTGGAATAAGTAGTGTAGCGGTG
AAATGCATAGATATTACTTAGAACACCAATTGCGAAGGCAGGTTACCAAGATATAACTGACGCTGAGGGACGAAAGCGTG
GGGAGCGAACAGGATTAGATACCCCTGTAGTCCGGCTGACTGACTGTAGAGCTGTTCATC
>ASV_7343
TACAGAGGGTGCGAGCGTTAATCGGAATTACTGGGCGTAAAGCGTACGTAGACGGTTGGATAAGTCAGATGTGAAAGCCC
CGGGCTCAACCTGGGAATTGCATTTGAGACTGTTCAGCTAGGGTGCGGAAGAGGGAAGCGGAATTTCCGGTGTAGCGGTG
AAATGCGTAGATATCGGAAGGAACACCAGTGGCGAAAGCGGCTTCCTGGTCCAGCACCGACGTTCAGGTACGAAAGCATG
GGGAGCAAACAGGATTAGATACCCCGGTAGTCCGGCTGACTGACTGTAGAGCTGTTCATC
>ASV_7344
GACAGAGGGTGCAAACGTTGTTCGGAATTACTGGGCGTAAAGCGTGTGTAGGCGGCCACGCAAGTCGGATGTGAAATCCC
TGGGCTCAACCCAGGAAGGGCACCCGAAACTGCGCGGCTTGAGTACCGGAGAGGTTGGTGGAATTCTCGGTGTAGAGGTG
AAATTCGTAGATATCGAGAGGAACACCGGTGGCGAAGGCGGCCAACTGGACGAGTACTGACGCTGAGACACGAAAGCGTG
GGGAGCAAACAGGATTAGATACCCTTGTAGTCCGGCTGACTGACTGTAGAGCTGTTCATC
>ASV_7345
TACGTAGGGGGCAAGCGTTGTCCGGAGTTACTGGGCGTAAAGCGCCCGCAGGCGGTTTTGCGCGTTTCCGGTGCCAGTCT
CTTGCTTAACGAGAGGAGTGCCGGGAAGACGGTGGGACTTGAGGGCCTCAGAGGGACATAGAATTCCGGGTGGAGTGGTG
AAATGCGTAGAGATCCGGAGGAATACCAAAGGCGAAGGCAGTGTCCTGGGAGGAACCTGACGCTGAGGGGCGAAAGCCAG
GGGAGCGAACGGGATTAGAAACCCCGGTAGTCCGGCTGACTGACTTGTCATAGGTTCATC
>ASV_7346
GACGAACCGTGCGAACGTTGTTCGGATTCACTGGGCTTAAAGGGCGCGTAGGCGGGTCAGCAAGTCCGGGGTGAAAGCTT
TCGGCTCAACCGGAAAAGGGCCTTGGATACTGCTGGTCTGGAGGAAGGTAGGGGCGTGTGGAACTTCCGGTGGAGCGGTG
AAATGCGTAGATATCGGAAGGAACGCCGGTGGCGAAAGCGACACGCTGGACCTTTTCTGACGCTGAGGCGCGAAAGCCAG
GGGAGCAAACGGGATTAGAAACCCCTGTAGTCCGGCTGACTGACTTGTCATAGGTTCATC
>ASV_7347
TACAGAGGGTGCAAGCGTTGTTCGGAATCATTGGGCGTAAAGGGCGTGTAGGCGGTTTGCTAAGTCATGTGTGAAATCCC
CCGGCTCAACCGAGGAACGACGCATGAAACTGGCAAGCTAGAGTACCAAAGAGGGGGGTGGAATTCCCGGTGTAGCGGTG
AAATGCGTAGATATCGGGAGGAACACCTGTGGCGAAGGCGGCCCCCTGGTTGGATACTGACGCTGAGACGCGAAAGCGTG
GGGAGCAAACAGGATTAGAAACCCGAGTAGTCCGGCTGACTGACTTGTCATAGGTTCATC
>ASV_7348
TACAGAGGTGGCAAACGTTGTCCGGATTTATTGGGTGTAAAGGGCATGTAGGTGGCTTTGTAAGTCAAAGGTGAAATGGC
CCGGCTCAACCAGGTCATTGCCTTTGAAACTGCCGAGCTTGAGTTCGGAAGAGGAAAGCGGAATTCCCAGTGTAGCGGTG
AAATGCGTAGATATTGGGAGGAACACCGGTGGCGAAGGCGGCTTTCTGGTCCGAAACTGACACTGAGATGCGAAAGCCAG
GGGAGCAAACGGGATTAGATACCCTGGTAGTCCGGCTGACTGACTTTCTCCGTGTCGATC
>ASV_7349
GACAGAGGTGGCAAGCGTTGTTCGGATTTACTGGGCGTAAAGGGTGCGTAGGTGGTTAGGTAAGACCTGCGGGAAAGACC
TGGGCTTAACCCAGGAAGGTCGCAGGTGACTGCCTAGCTAGAGGGCGGGAGAGGAGAGCGGAATTCCCGGTGTAGCGGTG
AAATGCGTAGAGATCGGGAGGAAGGCCGGTGGCGAAGGCGGCTCTCTGGAACGTTCCTGACACTGAGGCACGAAAGCGTG
GGGAGCAAACAGGATTAGAAACCCCGGTAGTCCGGCTGACTGACTCCTATGTGATGGATC
>ASV_7350
TACGGGGGGGGCAAGCGTTGTTCGGAATTACTGGGCGTAAAGGGCGCGTAGGCGGCCAGACCAAGTCGAGTGTGAAATTC
CAGAGCTTAACTCTGGACGGTCGCTCGATACTGGTCGGCTAGAGTGTGGAAGAGGATGTCGGAATTCCCGGTGTAGCGGT
GAAATGCGTAGATATCGGGAGGAACACCAGCGGCGAAGGCGGGCATCTGGGCTAACACTGACGCTGAGGCGCGAAAGCTA
GGGGAGCAAACAGGATTAGAAACCCGGGTAGTCCGGCTGACTGACTTGGTGTTGGTGTAT
>ASV_7351
TACGTAGAAGACTAGTGTTATTCATCTTTAGTAGGTTTAAAGGGTACCTAGACGGTATAATTAGTCTTAAATAGGATACG
GTTATACTAGAGTTATATATGAGAAGGGGAGTATTTGTGGAGTAGAGTTGAAATTCTTTGATACCATGAGGACTGGTAGC
GGCGAAAGCAACCTTTTATCTAATAACTGACGTTGAGGGACGAAGGCTCGGGTAGCGAACAGGATTAGATACCCCGGTAG
TCCGGCTGACTGACTAGTGACGTTCGGATCTCGTATGCCGTCTTCTGCTTGAAAAAAAAA
>ASV_7352
TACAGAGGTGGCAAACGTTGTCCGGATTTATTGGGTGTAAAGGGCATGTAGGTGGTTTTGTAAGTCAAAGGTGAAATGGC
CCGGCTCAACCAGGTCATTGCCTTTGAAACTGCAGGACTTGAGTACGGAAGAGGAAAGCGGAATTCCCAGTGTAGCGGTG
AAATGCGTAGATATTGGGAGGAACACCGGTGGCGAAGGCGGCTTTCTGGTCCGAAACTGACACTGAGATGCGAAAGCCAG
GGGAGCAAACGGGATTAGAAACCCGTGTAGTCCGGCTGACTGACTAGTGACGTTCGGATC
>ASV_7353
TACGGAGGGTGCAAGCGTTGTTCGGATTTACTGGGCGTAAAGGGCGTGTAGGCGGATCGGCAAGTCGGGGGTGAAATCCC
TGGGCTCAACCCGGGACGTGCTTTCGAAACTACCGATCTTGAGTAAGGCAGAGGCAGGTGGAATTCCAGGTGTAGAGGTG
AAATTCGTAGAGATCTGGAGGAACACCGGCGGCGAAGGCGGCCTGCTGGGCCTTAACTGACGCTGAGGCGCGAAAGCGTG
GGGAGCAAACAGGATTAGAAACCCGGGTAGTCCGGCTGACTGACTTCCTCCTATTGCATC
>ASV_7354
TACGTAGGCAGCAAGCGTTGTTCGGAGTTACTGGGCGTAAAGGGTGTGTAGGTGGCGCGCTAAGTTCCGTGTGAAATCTC
CCGGCTCAACCGGGAGGGTGCGCGGAAAACTGGCGGGCTAGAGTACGGGATGGGAGAGTAGAATTCCTGGTGTAGCGGTG
AAATGCGTAGATATCAGGAGGAATACCGGTGGTGTAGACGGCTCTCTGGACCGTAACTGACACTGAAACACGAAAGCGTG
GGTAGCAAACAGGATTAGAAACCCCAGTAGTCCGGCTGACTGACTTCCTCCTATTGCATC
>ASV_7355
AACGTAGGGGGCCAGCGTTGCTCGGAATTACTGGGCGTAAAGGGTCCGTAGGCGGTGTGGCAAGTCGGAAGTGAAATCTC
TGGGCTTAACCCAGAGGCTGCTTCCGAAACTGCCATGCTAGAGTGTGAGAGAGGCGAGTGGAATTACGGGTGTAGCGGTG
AAATGCGTAGATATCCGTAGGAACATCCGAGGCGAAGGCGGCTCGCTGGATCACAACTGACGCTGAGGGACGAAAGCTAG
GGGAGCAAACAGGATTAGAAACCCGGGTAGTCCGGCTGACTGACTTCCTCCTATTGCATC
>ASV_7356
TACGTAGGGAGCGAGCGTTGTCCGAAGTTACTGGGCGTAAAGCGCGCGTAGGCGGGCCGTTAAGTGAGAGGTGAAATTCC
AGGGCTCAACCCCGGAACTGCCTCTCATACTGTCGGTCTTGAGTGAGGTAGAGAGAAGTGGAATGGCTGGTGTAGCGGTG
AAATGCGTAGATATCAGTCGGAACACCGGTGGCGAAGGCGGCTTCTTGGGCCTTTACTGACGCTGAGGCGCGAAAGCCAG
GGGAGCGAACGGGATTAGAAACCCCGGTAGTCCGGCTGACTGACTTCGTTGGATGGTATC
>ASV_7357
TACGGAGGATCCAAGCGTTATCCGGATTTATTGGGTTTAAAGGGTGCGTAGGCGGCTTTTTAAGTCAGGGGTGAAAGACG
GTAGCTTAACTATCGCAGTGCCCTTGATACTGAAGAGCTTGAATATACTAGAGGTAGGCGGAATGTGACAAGTAGCGGTG
AAATGCATAGATATGTCACAGAACACCAATTGCGAAGGCAGCTTACTATGGTATTATTGACGCTGAGGCACGAAAGCGTG
GGGATCAAACAGGATTAGATACCCTGGTAGTCCGGCTGACTGACTTCGTTGGATGGTATC
>ASV_7358
TACGGGGGGGGCAAGCGTTGTTCGGAATTATTGGGCGTAAAGGGCGCGCAGGCGGCCTAATAAGTTGGTGGTGAAAGTCC
TGGGCTCAACTCAGGGATGGCCATCAAGACTGCTAGGCTGGAGTGTGGGAGAGGAGGGTGGAATTCCTGGTGTAGCGGTG
AAATGCGTAGAGATCAGGAGGAACACCGGTGGCGAAGGCGGCTCTCTGGACCACTACTGACGCTGAGGCGCGAAAGCTAG
GGGAGCAAACAGGATTAGAAACCCGGGTAGTCCGGCTGACTGACTTCGTTGGATGGTATC
>ASV_7359
TACGTAGGGTGCAAGCGTTAATCGGAATTACTGGGCGTAAAGCGTGCGCAGGCGGTTATATAAGTCAGATGTGAAATCCC
CGGGCTCAACCTGGGAACTGCATTTGAGACTGTATGGCTAGAGTGTGTCAGAGGGGGGTAGAATTCCACGTGTAGCAGTG
AAATGCGTAGATATGTGGAGGAATACCGATGGCGAAGGCAGCCCCCTGGGATAACACTGACGCTCATGCACGAAAGCGTG
GGGAGCAAACAGGATTAGATACCCTAGTAGTCCGGCTGACTGACTGCCTTAAGCGATATC
>ASV_7360
GACAGAGGTGGCAAGCGTTGTTCGGATTTACTGGGCGTAAAGGGTGCGTAGGTGGTTAGGTAAGACCTGTGGGAAAGACC
TGGGCTTAACCCAGGAAGGTCGCAGGTGACTGCCTAGCTAGAGGGCGGGAGAGGAGCGCGGAATTCCCGGTGTAGCGGTG
AAATGCGTAGAGATCGGGAGGAAGGCCGGTGGCGAAGGCGGCGCTCTGGAACGTTCCTGACACTGAGGCACGAAAGCGTG
GGGAGCAAACAGGATTAGATACCCTGGTAGTCCGGCTGACTGACTCGTGATCTCTCCATC
>ASV_7361
GACGTAGGGGGCAAGCGTTGTCCGGAATCATTGGGCGTAAAGCGCTCGTAGGTGGATCGGTAAGTCCGCAAGCAAAGACC
TGGGCTCAACTCAGGTTTCCGTGTGGAAACTGCCAATCTTGAGGCAATCAGAGGATGATGGAATTCCCGGTGTAGCGGTG
AAATGCGTAGATATCGGGAGGAACACCAGTGGCGAAGGCGATCATCTGGGGTTGTTCTGACACTGAGGAGCGAAAGCTAG
GGGAGCAAACGGGATTAGATACCCGGGTAGTCCGGCTGACTGACTCGTGATCTCTCCATC
>ASV_7362
TACGTAGGGGGCAAGCGTTGTCCGGATTTATTGGGCGTAAAGAGCGTGTAGGCGGCCTGACAGGTCTGCTGTGAAAACTC
GAGGCTCAACCTCGAGATGTCGGCGGAAACCGTCTGGCTAGAGTCCGGAAGAGGAGAGTGGAATTCCTGGTGTAGCGGTG
AAATGCGCAGATATCAGGAAGAACACCTATGGCGAAGGCAGCTCTCTGGGACGGTACTGACGCTGAGACGCGAAAGCGTG
GGGAGCGAACAGGATTAGAAACCCGAGTAGTCCGGCTGACTGACTGGCTCTGCTCTTATC
>ASV_7363
TACGTAGGTGGCAAGCGTTGTCCGGATTTATTGGGTTTAAAGGGTGCGTAGGCGGCTATTTAAGTCAGTGGTGAAATACG
GCAGCTCAACTGTCGAGGTGCCATTGATACTGGGTAGCTAGAGTACTGATGAGGTAGGCGGAATGGACGGTGTAGCGGTG
AAATGCTTAGAGATCGTCCAGAACACCGATAGCGAAGGCAGCTTACTAAGGAGTAACTGACGCTGAGGCACGAAAGTGTG
GGGATCAAACAGGATTAGAAACCCGGGTAGTCCGGCTGACTGACTCATAGTTTAGCCATC
>ASV_7364
TACGTAGGGGGCAAGCGTTGTCCGGATTTATTGGGCGTAAAGAGCGTGTAGGCGGCCTGACAGGTCTGCTGTGAAAACTC
GAGGCTCAACCTCGAGATGTCGGCGGAAACCGTCTGGCTAGAGTCCGGAAGAGGAGAGTGGAATTCCTGGTGTAGCGGTG
AAATGCGCAGATATCAGGAAGAACACCTATGGCGAAGGCAGCTCTCTGGGACGGTACTGACGCTGAGACGCGAAAGCGTG
GGGAGCGAACAGGATTAGATACCCGGGTAGTCCGGCTGACTGACTCATAGTTTAGCCATC
>ASV_7365
GACGAACCTTGCAAACGTTATTCGGAATCACTGGGCTTAAAGGGTGCGTAGGCTGTGCAGAAAGTTGGGTGTGAAATACC
TCGGCTTAACCGAGGAATTGCGCCCAAAACTACTGTGCTCGAGGAAGATAGAGGTGAGCGGAACTTAGGGTGGAGCGGTG
AAATGCGTTGATATCCTAAGGAACACCGGTGGCGAAAGCGGCTCACTGGATCTTTTCTGACGCTGAGGCACGAAAGCCAG
GGTAGCAAACGGGATTAGAAACCCGGGTAGTCCGGCTGACTGACTCATAGTTTAGCCATC
>ASV_7366
GACGAACCGTGCGAACGTTGTTCGGAATCACTGGGCTTAAAGGGCGCGTAGGCGGGCACTCAAGTCGGTGGTGAAAGCCT
CCAGCTTAACTGGAGAAGAGCTGTCGATACTGGGTGTCTGGAGGGGTGTAGGGGTCTGTGGAACTGTGGGTGGAGCGGTG
AAATGCGTAGAGATCCACAGGAACGCCGGTGGCGAAAGCGACGGACTGGACACCTTCTGACGCTGAGGCGCGAAAGCCAG
GGGAGCAAACGGGATTAGATACCCCGGTAGTCCGGCTGACTGACTCATAGTTTAGCCATC
>ASV_7367
TACGGAGGGGGCTAGCGTTGTTCGGAATTACTGGGCGTAAAGCGCACGTAGGCGGCTTTGTAAGTTAGAGGTGAAAGCCC
GGGGCTCAACTCCGGAATTGCCTTTAAGACTGCATCGCTAGAATTGTGGAGAGGTAAGTGGAATTCCGAGTGTAGAGGTG
AAATTCGTAGATATTCGGAAGAACACCAGTGGCGAAGGCGACTTACTGGACACATATTGACGCTGAGGTGCGAAAGCGTG
GGGAGCAAACAGGATTAGATACCCCGGTAGTCCGGCTGACTGACTCATAGTTTAGCCATC
>ASV_7368
TACGTAGAAGACTAGTGTTATTCATCTTTATTAGGTTTAAAGGGTACCTAGACGGCATTATTAGCCCAAATTAGGGTACG
ATATTGCTAGAGTTTTATATGAGGAGGGGAGTATTTATGGAGTAGAGATGAAATTTTTTGATACCATAACGACTGATAAT
GGCGAAGGCGACCTTTTATCTATTAACTGACGTTGAGGAACGAAGGCTTGGGTAACGAACAGGATTAGATACCCCAGTAG
TCCGGCTGACTGACTCATAGTTTAGCCATCTCGTATGCCGTCTTCTGCTTGAAAAAAAAA
>ASV_7369
TACGTAGGGGGCGAGCGTTGTCCGGAGTTACTGGGCGTAAAGCGCACGCAGGCGGTCTGCTAAGTTTGGAGTGACAGTTG
ATGGCTCAACCATCAAAGTGCTTCGAAAACTGACAGACTTGAGGGCTTCAGAGGGACACGGAATTCCGGGTGGAGTGGTG
AAATGCGTAGAGATCCGGAGGAACACCGAAGGCGAAGGCAGTGTCCTGGGGAGTACCTGACGCTCAGGTGCGAAAGCTAG
GGGAGCGAACGGGATTAGAAACCCCGGTAGTCCGGCTGACTGACTTGCTCAGTATGTATC
>ASV_7370
TACGGAGGGGGCCAGCGTTGCTCGGAATTATTGGGCGTAAAGGGCGCGTAGGCGGCCTGGTAAGTTTGATGTGAAATCCC
ATGGCTTAACCATGGAACTGCATCTCATACTGCCGGGCTGGAGTCTGGGAGAGGGAAGCGGAATTCCCGGTGTAGCGGTG
AAATGCGTAGATATCGGGAGGAACACCAGTGGCGAAGGCGGCTTCCTGGACCAGTACTGACGCTGAGGCGCGAAAGCTAG
GGGAGCAAACAGGATTAGATACCCTTGTAGTCCGGCTGACTGACTTGCTCAGTATGTATC
>ASV_7371
GACAGAGGGTGCAAACGTTGTTCGGAATTACTGGGCGTAAAGCGCGTGTAGGCTGCTTGGAAAGTCGGATGTGAAAGCCC
TGGGCTTAACCCAGGAAGTGCATTCGAAACTTCCAAGCTCGAGTCCTGGAGAGGGTGGCGGAATTCTCGGTGTAGAGGTG
AAATTCGTAGATATCGAGAGGAACACCGGTGGCGAAGGCGGCTACCTGGACAGTGACTGACGCTGAGACGCGAAAGCGTG
GGGAGCAAACAGGATTAGAAACCCCAGTAGTCCGGCTGACTGACTTGCTCAGTATGTATC
>ASV_7372
TACGTAGGGTGCGAGCGTTAATCGGAATTACTGGGCGTAAAGCGTGCGCAGGCGGTTCGTTAAGTTCGTTGTGAAAGCCC
CGGGCTCAACCTGGGAGGTGCAATGGAAACTGGCGGGCTAGAGTGCGGCAGAGGGGGGTGGAATTCCACGTGTAGCAGTG
AAATGCGTAGAGATGTGGAGGAACACCGATGGCGAAGGCAACCCCCTGGGCTGACACTGACGCTCAGGCACGAAAGCGTG
GGGAGCAAACAGGATTAGAAACCCGAGTAGTCCGGCTGACTGACTTGCTCAGTATGTATC
>ASV_7373
TACGTAGAAGACTAGTGTTATTCATCTTTAATAGGTTTAAAGGGTACCTAGACGGTATAATTAGTCTTAAACAGGATACG
ATTATACTAGAGTTATATATGAGAAGGTGAGTATTTATGCAGTAGAGTTGAAATTCGTTGATAGCATAACGACTGGTAAC
GGCGAAAGCAACCTTTTATCTAATAACTGACGTTGAGGGACGAAGGCTCGGGTAACGAACAGGATTAGAAACCCCGGTAG
TCCGGCTGACTGACTCGATGTCGTCAAATCTCGTATGCCGTCTTCTGCTTGAAAAAAAAA
>ASV_7374
TACGTGCGAGGCAAGCGTTATTCGTCATTAATGGGTCTAAAGGGTACGTAGGTGGTATAGATAATCAATAAATTATATAA
TAATAATAATTGATATTATCATACTAGAGTAAAAAGGAGTAACAAATACTAAGGAGGAGTGTAACAATACCTAGATACTT
ATGGGGTTGCAAAGCAGCGAAGGCATGTTACTACGAAAAACTGACACTGAGGTACGAAGGCTTGGGTATCGATCGGGATT
AGATACCCGAGTAGTCCGGCTGACTGACTCGATGTCGTCAAATCTCGTATGCCGTCTTCT
>ASV_7375
TACGTAGGGGGCAAGCGTTGTCCGGATTTATTGGGCGTAAAGAGCGTGTAGGCGGCCAGGTAGGTCCGTTGTGAAAACTC
GAGGCTCAACCTCGAGACGTCGGCGGAAACCCTCTGGCTAGAGTCCGGAAGAGGAGAGTGGAATTCCTGGTGTAGCGGTG
AAATGCGCAGATATCAGGAAGAACACCCGTGGCGAAGGCGGCTCTCTGGGACGGTACTGACGCTGAGACGCGAAAGCGTG
GGGAGCAAACAGGATTAGAAACCCCGGTAGTCCGGCTGACTGACTCGATGTCGTCAAATC
>ASV_7376
TACGGAGGGTGCAAGCGTTATCCGGATTCACTGGGTTTAAAGGGTGTGTAGGCGGATATTTAAGTCCGAGGTGAAATCTC
TGAGCTCAACTCAGAAACTGCCTTGGATACTATTTATCTTGAATATCGTTGAGGTAGGCGGAATATGTCATGTAGCGGTG
AAATGCTTAGATATGACATAGAACACCGATTGCGAAGGCAGCTTGCTAAACGATTATTGACGCTGAGGCACGAAAGCGTG
GGGATCAAACAGGATTAGAAACCCGAGTAGTCCGGCTGACTGACTTCCCATTGAAGGATC
>ASV_7377
TACGTAGGGTGCGAGCGTTAATCGGAATTACTGGGCGTAAAGCGTGCGCAGGCGGTTCGCTGTGTCCGATGTGAAAGCCC
CGGGCTTAACCTGGGAATGGCATGGGAAACTGGCGGGCTTGAGTGTGGCAGAGGGGGGTGGAATTCCGCGTGTAGCAGTG
AAATGCGTAGAGATGCGGAGGAACACCGATGGCGAAGGCAGCCCCCTGGGCTAACACTGACGCTCAGGCACGAAAGCGTG
GGGAGCAAACAGGATTAGATACCCTTGTAGTCCGGCTGACTGACTTCCCATTGAAGGATC
>ASV_7378
GACGTAGGGGGCGAGCGTTGTCCGGAATCACTGGGCGTAAAGCGCGTGCAGGCGGCCTGGTAAGTCCCGTGTGAAAGCCT
ACGGCTCAACTGTAGGAGGTCGCGGGAGACCGCCGGGCTTGAGGGCAGGAGAGGGAAGTAGAATTCCCGGTGTAGCGGTG
AAATGCGTAGATATCGGGAGGAATGCCAGTGGCGAAGGCGGCTTCCTGGCCTGCTTCTGACGCTGAGACGCGAAAGCTGG
GGGAGCGAACGGGATTAGAAACCCCGGTAGTCCGGCTGACTGACTTTGCCACTAGATATC
>ASV_7379
TACGTAGGGGGCAAGCGTTGTCCGGAATTATTGGGCGTAAAGCGCACGCAGGCGGTCAACCAAGTTCGGAGTGACAGTTT
CCGGCTTAACTGGGAAAGGTCTTCGAAAACTGGTGGACTTGAGAACTTGAGGGGGAGACGGAATTCCGGGTGGAGCGGTG
AAATGCGTAGAGATCCGGAGGAACACCGAAAGCGAAGGCAGTCTCCTGGCAAGTTTCTGACGCTCAGGTGCGAAAGCTAG
GGGAGCGAACAGGATTAGAAACCCGGGTAGTCCGGCTGACTGACTCAGTAACGGCCAATC
>ASV_7380
TACGAAGGGGGCGAGCGTTGTTCGGAATTACTGGGCGTAAAGGGCGCGCAGGCGGCGCAAGAAGTCAGGCGTGAAAGCCC
CGGGCTCAACCTGGGAGGTGCGCTTGATACTCTTGTGCTGGAGTACGGGAGAGGAGAGTGGAATTCCCAGTGTAGAGGTG
AAATTCGTAGATATTGGGAAGAACACCGGTGGCGAAGGCGGCTCTCTGGACCGTAACTGACGCTGAGGCGCGAAAGCGTG
GGGAGCAAACAGGATTAGAAACCCCGGTAGTCCGGCTGACTGACTCAGTAACGGCCAATC
>ASV_7381
TACGTAGGGGGCGAGCGTTATCCGGATTTACTGGGTGTAAAGAGCGCGTAGGCGGTTCCGTAAGTTGGTTGTGAAAGTTC
GAGGCTCAACCTCGAAACTGCGTCCAATACTGCGGGGCTGGAGTGCAAGAGAGGCAAGTGGAATTCCAGGTGTAGTAGTG
AAATGCGTAGATATCTGGAGGAACACCAGTGGCGAAGGCGGCTTGCTAGCTTGTAACTGACGCTGAGGCGCGAAAGCTAG
GGGAGCGAACGGGATTAGATACCCTTGTAGTCCGGCTGACTGACTGGTATGACTCACATC
>ASV_7382
TACGTAGGGTGCGAGCGTTGCCCGGATTTATTGGGCGTAAAGGGCGCGTAGGCGGTGAGATGCGTCCGTTGTGAAATCGC
CCGGCTCAACTGGGCGGGGTCAGCGGATACGGTCTCACTTGAGCAAGCTAGGGGGCAATGGAATTCCCGGTGTAGTGGTG
GAATGCGTAGATATCGGGAGGAACACCAGTGGCGAAGGCGGTTGCCTGGGGCTTTGCTGACGCTGAGGCGCGAAAGCGTG
GGGAGCGATCCGGATTAGAAACCCGTGTAGTCCGGCTGACTGACTGGTATGACTCACATC
>ASV_7383
TACGTAGGGGGCGAGCGTTGTCCGGAGTTACTGGGCGTAAAGCGCCCGCAGGCGGTCGGTCGCGTTTGAGGTAACAGCTC
CTGGCTTACCTGGGAGAGCGTCTCAAAGACGGGCTGACTTGAGGACCAGAGAGGGACACGGAATTCCGGGTGGAGTGGTG
AAATGCGTAGATATCCGGAGGAACACCGAAGGCGCAGGCAGTGTCCTGGATGGTACCTGACGCTCAGGGGCGAAAGCTAG
GGGAGCGAACGGGATTAGAAACCCCGGTAGTCCGGCTGACTGACTGTAGAGCTGTTCATC
>ASV_7384
GACGTAGGGGGCGAGCGTTGTCCGGAATTACTGGGCGTAAAGCGCGTGCAGGCGGCCTGATAAGTCCCGTGTGAAAGCCT
ACGGCTCAACTGTAGGAGGTCGCGGGAAACTGCCAGGCTCGAGGGCAGGAGAGGGAAGTAGAATTCCCGGTGTAGCGGTG
AAATGCGTAGATATCGGGAGGAATGCCAGTGGCGAAGGCGGCTTCCTGGCCTGCTTCTGACGCTGAGACGCGAAAGCTGG
GGGAGCGAACGGGATTAGAAACCCCAGTAGTCCGGCTGACTGACTTGTCATAGGTTCATC
>ASV_7385
GACGTAGGGGGCGAGCGTTGTCCGGAGTTACTGGGCGTAAAGGGCCCGCAGGCGGGAGGGTGCGTTTGGTGTGACAGCTC
GTGGCTTCACTACGAGAGGATACCAAAGACGGCCGTTCTTGAGGGCCAGAGAGGGACCTGGAAGTCCGGGTGGAGCGGTG
AAATGCGTAGAGATCCGGAGGAACACCGAAAGCGAAGGCAGGGTCCTGGCTGGTACCTGACGCTCGTGGGCGAAAGCTAG
GGGAGCGAACGGGATTAGATACCCGGGTAGTCCGGCTGACTGACTTTCTCCGTGTCGATC
>ASV_7386
TACAGAGGGGGCAAGCGTTATTCGGAATTATTGGGCGTAAAGGGCGCGTAGGCGGCTTGGCAAGTGGATGGTGAAATCCC
TCGGCTTAACTGAGGAACTGCCGTCCAAACTGCTTTGCTTGAGGCCGGGAGAGGCGAGTGGAATTCCCAGTGTAGCGGTG
AAATGCGTAGATATTGGGAGGAACACCAGTGGCGAAGGCGGCTCGCTGGACCGGTTCTGACGCTGAGGCGCGAAAGCGTG
GGGAGCAAACGGGATTAGAAACCCGAGTAGTCCGGCTGACTGACTCCTATGTGATGGATC
>ASV_7387
TACAGAGGGTGCAAGCGTTGTTCGGAATTACTGGGCGTAAAGCGCGCGCAGGCGGATCTCGTAAGTCGGAAGTGAAATTT
CACCGCTCAACGGTGAAGCTGCTTCGGATACTGCGGATCTGGGGACCGGTAGAGGCTGGTGGAATTGCTGGTGTAGCGGT
GGAATGCGTAGAGATCAGCAAGAACACCCGTGGCGAAGGCGGCCAGCTGGGCCGGATCCGACGCTGAGGCGCGAAAGCGT
GGGGAGCAAACAGGATTAGAAACCCCTGTAGTCCGGCTGACTGACTTGGTGTTGGTGTAT
>ASV_7388
CACGTAGGAGGCGAGCGTTGTCCGGAATCATTGGGCGTAAAGAGCGCGCAGGCGGCCTGGCAAGTCGGGTGTGAAATCCC
AGGGCTCAACCCTGGGACTGCATCCGATACTGTCAGGCTAGAGGTAGGTAGGGGAGATCGGAATTCCTGGTGTAGCGGTG
AAATGCGCAGATATCAGGAGGAACACCGGTGGCGAAGGCGGATCTCTGGGCCTTACCTGACGCTCAGGCGCGAAAGCTAG
GGGAGCGAACAGGATTAGAAACCCGAGTAGTCCGGCTGACTGACTTGGTGTTGGTGTATC
>ASV_7389
TACGGAGGGTGCAAGCGTTATCCGGATTCACTGGGTTTAAAGGGTGCGTAGGTGGGCGTGTAAGTCAGTGGTGAAATCTC
CGGGCTTAACCCGGAAACTGCCATTGATACTATATGTCTTGAATACCATGGAGGTGAGCGGAATATGTCATGTAGCGGTG
AAATGCTTAGATATGACATAGAACACCAATTGCGAAGGCAGCTCACTACGTGGGTAATTGACGCTGAGGCACGAAAGCGT
GGGGATCAAACAGGATTAGAAACCCCTGTAGTCCGGCTGACTGACTTGGTGTTGGTGTAT
>ASV_7390
TACAGAGGTCTCAAGCGTTGTTCGGATTCATTGGGCGTAAAGGGTGCGTAGGTGGTGACGCAAGTCTGGTGTGAAATCTC
GGGGCTTAACTCCGAAAATGCACCGGATACTGCGTGACTCGAGGACTGTAGAGGAGATCGGAATTCACGGTGTAGCAGTG
AAATGCGTAGATATCGTGAGGAAGACCAGTTGCGAAGGCGGATCTCTGGGCAGTTCCTGACACTGAGGCACGAAGGCCAG
GGGAGCAAACGGGATTAGAAACCCGAGTAGTCCGGCTGACTGACTAGTGACGTTCGGATC
>ASV_7391
TACAGAGGTCCCAAGCGTTGTTCGGATTCACTGGGCGTAAAGGGTGCGTAGGCGGTCGGGTAAGTCTGATGTGAAATCTC
ACAGCTTAACTGTGAAACTGCATTGGATACTATTCGGCTTGAGAGTTGGAGGGGGGACTGGAATTCTTGGTGTAGCAGTG
AAATGCGTAGATATCAAGAGGAACACCAGTGGCGAAGGCGAGTCCCTGGACAACTTCTGACGCTGAGGCACGAAAGCTAG
GGGAGCAAACAGGATTAGATACCCTGGTAGTCCGGCTGACTGACTAGTGACGTTCGGATC
>ASV_7392
TACAGAGGGTGCAAGCGTTGTTCGGAATTATTGGGCGTAAAGCGCGTGTAGGCGGCAAGGCATGTCGGGTGTGAAAGCCC
TCGGCTTAACCGAGGAAGTGCGCCCGAAACTACTTTGCTTGAGTACCAGAGAGGACGGCGGAACTCCCGGTGTAGAGGTG
AAATTCGTAGATATCGGGAAGAACACCAGTGGCGAAGGCGGCCGTCTGGATGGATACTGACGCTGAGACGCGAAAGCGTG
GGGAGCAAACAGGATTAGAAACCCGAGTAGTCCGGCTGACTGACTTCCTCCTATTGCATC
>ASV_7393
TACGTAGGGAGCGAGCGTTGTCCGAAGTTACTGGGCGTAAAGCGCGCGTAGGCGGGCCTTTAAGTGAGAGGTGAAATTCC
AGGGCTCAACCCCGGAACTGCCTCTCATACTGTCGGTCTTGAGTGAGGTAGAGAGAAGTGGAATGGCTGGTGTAGCGGTG
AAATGCGTAGATATCAGTCGGAACACCGGTGGCGAAGGCGGCTTCTTGGGCCTTCACTGACGCTGAGGCGCGAAAGCCAG
GGTAGCGAACGGGATTAGATACCCGGGTAGTCCGGCTGACTGACTTCCTCCTATTGCATC
>ASV_7394
TACGAAGGGTGCAAGCGTTAATCGGAATTACTGGGCGTAAAGCGTGCGTAGGCGGTGAGTTAAGTCTGTCGTGAAATCCC
CGGGCTCAACCTGGGAATGGCGATGGATACTGGCTCGCTAGAGTGTGATAGAGGATGGTGGAATTCCCGGTGTAGCGGTG
AAATGCGTAGAGATCGGGAGGAACATCAGTGGCGAAGGCGGCCATCTGGATCAACACTGACGCTGAGGCACGAAAGCGTG
GGGAGCAAACAGGATTAGATACCCTTGTAGTCCGGCTGACTGACTTCCTCCTATTGCATC
>ASV_7395
TACGTAGGGGGCTAGCGTTATCCGGAATTACTGGGCGTAAAGGGTGCGTAGGTGGTTTCTTAAGTCAGAGGTGAAAGGCT
ACGGCTCAACCGTAGTAAGCCTTTGAAACTGGGAAACTTGAGTGCAGGAGAGGAGAGTGGAATTCCTAGTGTAGCGGTGA
AATGCGTAGATATTAGGAGGAACACCAGTTGCGAAGGCGGCTCTCTGGACTGTAACTGACACTGAGGCACGAAAGCGTGG
GGAGCAAACAGGATTAGAAACCCTGGTAGTCCGGCTGACTGACTTCGTTGGATGGTATCT
>ASV_7396
TACAGAGACTGCAAGCGTTATTCGGATTCACTGGGCGTAAAGGGTGCGCAGGCGGCTAAGTGTGTCAGATGTGAAATCCC
GAGGCTTAACCTCGGAACTGCGTCTGAAACTACTTGGCTAGAGTACTGGAGAGGGTAACGGAATTCACGGTGTAGCAGTG
AAATGCGTAGATATCGTGAGGAACACCAGAGGCGAAGGCGGTTACCTGGACAGTTACTGACGCTCAGGCACGAAAGCGTG
GGGAGCAAAAGGGATTAGAAACCCCGGTAGTCCGGCTGACTGACTTCGTTGGATGGTATC
>ASV_7397
CACGTAGGGCGCAAGCGTTGTCCGGAATCATTGGGCGTAAAGAGCTCGTAGGCGGTCTGTTGCGTCCGCTGTGAAAACTC
GGGGCTTAACCCCGAGCTTGCAGTGGATACGGGCAGACTAGAGGTAGGTAGGGGAGAATGGAATTCCCGGTGTAGCGGTG
AAATGCGCAGATATCGGGAGGAACACCGGTGGCGAAGGCGGTTCTCTGGGCCTTACCTGACGCTGAGGAGCGAAAGCGTG
GGGAGCGAACAGGATTAGAAACCCCAGTAGTCCGGCTGACTGACTGCCTTAAGCGATATC
>ASV_7398
TACGTAGGAGACGAGCGTTGTCCGGAGTTACTGGGCGTAAAGGGCGCGCAGGCGGCCTCCCGCGTGAGGGGTGAAAGCTC
CCGGCTTAACTGGGAGAGGTCCCTTCAGACGGGGAGGCTTGAGCGTCGGAGAGGGGCATGGAATTCCGGGTGGAGCGGTG
AAATGCGTAGAGATCCGGAGGAACACCAATGGCGAAGGCAGTGCCCTGGCCGACGGCTGACGCTCAGGCGCGAAAGCGTG
GGGAGCAAACAGGATTAGAAACCCCAGTAGTCCGGCTGACTGACTCGTGATCTCTCCATC
>ASV_7399
TACGGAGGGTGCGAGCGTTGTTCGGAATTATTGGGCGTAAAGCGCGTGTAGGCGGTTTGTTAAGTCTGATGTGAAAGCCC
TGGGCTCAACCCGGGAAGTGCATTGGATACTGGCAGACTTGAATACGGGAGAGGGCAGTGGAATTCCTGGTGTAGGAGTG
AAATCCGTAGATATCAGGAGGAACACCGGTGGCGAAGGCGGCTGCCTGGACCGATATTGACGCTGAGACGCGAAAGCGTG
GGTAGCAAACAGGATTAGAAACCCGGGTAGTCCGGCTGACTGACTGGCTCTGCTCTTATC
>ASV_7400
TACGAAGGGGGCGAGCGTTGTTCGGAATTACTGGGCGTAAAGGGCGCGCAGGCGGCGCAAGAAGTCAGGCGTGAAAGCCC
CGGGCTCAACCTGGGAGGTGCGCTTGATACTCTTGTGCTGGAGTACGGGAGAGGAGAGTGGAATTCCCAGTGTAGAGGTG
AAATTCGTAGATATTGGGAAGAACACCGGTGGCGAAGGCGGCTCTCTGGACCGTAACTGACGCTGAGGCGCGAAAGCGTG
GGGAGCAAACAGGATTAGAAACCCTGGTAGTCCGGCTGACTGACTGGCTCTGCTCTTATC
>ASV_7401
TACAAAGGAGACTAGTGTTATTCATCTTTATTAGGTTTAAAGGGTACCTAGACAGCTTATCTAGCCCCCTGAGAGGAATG
GTACAGATTAGCTAGAGTTTTTTATGAGAGAGGTAAATAAAGAATTGAAGGTGTAAAGATAAAATTTTCTGATACCTTTA
GGACTGATCAAGGCGAAGGCGGGCCTCTATGTGAAAACTGACGTTGAGGGACGAAGGCATTGTGTAACGAACAGGATTAG
ATACCCGGGTAGTCCGGCTGACTGACTCATAGTTTAGCCATCTCGTATGCCGTCTTCTGC
>ASV_7402
TACGTAGGGGGCAAGCGTTGTCCGGAGTTACTGGGCGTAAAGCGCACGCAGGCGGTTGGACAAGTTTGGAGTGACAGTGC
TCGGCTTAACTGAGCAAGGCCTCTGAAAACTGTCCAACTTGAGGACCAGAGAGGGACATAGAATTCCGGGTGGAGTGGTG
AAATGCGTAGATATCCGGAGGAATACCAAAGGCGAAGGCAGTGTCCTGGCTGGTAACTGACGCTCAGGTGCGAAAGCCAG
GGGAGCGAACAGGATTAGATACCCCGGTAGTCCGGCTGACTGACTCATAGTTTAGCCATC
>ASV_7403
TACGAAGGGGACTAGCGTTGTTCGGAATCACTGGGCGTAAAGCGCACGTAGGCGGATTCGTAAGTCAGGGGTGAAATCCC
GGGGCTCAACCTCGGAACTGCCTTTGATACTGCGGATCTTGAGTCCGATAGAGGTGGGTGGAATTCCTAGTGTAGAGGTG
AAATTCGTAGATATTAGGAAGAACACCGGTGGCGAAGGCGGCCCACTGGATCGGTACTGACGCTGAGGTGCGAAAGCGTG
GGGAGCAAACAGGATTAGATACCCTGGTAGTCCGGCTGACTGACTCATAGTTTAGCCATC
>ASV_7404
TACAGAGACTGCAAGCGTTATTCGGATTCACTGGGCGTAAAGGGTGCGCAGGCGGTTGGGTGTGTCAGATGTGAAATCCC
GAGGCTCAACCTCGGAACTGCGTCTGAAACTACTCGACTAGAGTACTGGAGAGGGTAACGGAATTCACGGTGTAGCAGTG
AAATGCGTAGATATCGTGAGGAACACCAGAGGCGAAGGCGGTTACCTGGACAGTTACTGACGCTCAGGCACGAAAGCATG
GGGAGCAAAAGGGATTAGAAACCCCAGTAGTCCGGCTGACTGACTTGCTCAGTATGTATC
>ASV_7405
TACAGAGGGGGCAAGCGTTATTCGGAATTATTGGGCGTAAAGGGCGCGTAGGCGGCTTGGCAAGTGGATGGTGAAATCCC
TCGGCTTAACTGAGGAACTGCCGTCCAAACTGCTTTGCTTGAGGCCGGGAGAGGCGAGTGGAATTCCCAGTGTAGCGGTG
AAATGCGTAGATATTGGGAGGAACACCAGTGGCGAAGGCGGCTCGCTGGACCGGTTCTGACGCTGAGGCGCGAAAGCGTG
GGGAGCAAACGGGATTAGAAACCCCAGTAGTCCGGCTGACTGACTCGATGTCGTCAAATC
>ASV_7406
GACGAACCGTGCGAACGTTGTTCGGAATCACTGGGCTTAAAGGGCGCGTAGGCGGCTTGCCAAGTCGGGGGTGAAATCCG
GCAGCTTAACTGTCGAAGTGCCTTCGATACTGGCGAGCTCGAGGGAGGTAGGGGTCTGTGGAACTGCTGGTGGAGCGGTG
AAATGCGTTGATATCAGCAGGAACGCCGGTGGCGAAAGCGACGGACTGGACCTCTTCTGACGCTGAGGCGCGAAAGCTAG
GGGAGCAAACGGGATTAGAAACCCCGGTAGTCCGGCTGACTGACTCGATGTCGTCAAATC
>ASV_7407
TACGTAGGGGGCGAGCGTTGTCCGGAGTTACTGGGCGTAAAGCGCCCGCAGGCGGTCGGTCGCGTTTGAGGTAACAGCTC
CTGGCTTACCTGGGAGAGCGTCTCAAAAACGGGCTGACTTGAGGACCAGAGAGGGACACGGAATTCCGGGTGTAGTGGTG
AAATGCGTAGATATCCGGAGGAACACCGAAGGCGCAGGCAGTGTCCTGGCTGGCACCTGACGCTCAGGGGCGAAAGCTAG
GGGAGCGAACGGGATTAGAAACCCCAGTAGTCCGGCTGACTGACTCGATGTCGTCAAATC
>ASV_7408
TACGTAGGGGGCGAGCGTTGTCCGGAGTTACTGGGCGTAAAGGGCATGCAGGCGGTCTGACGCGTTTTGTGTGACAGCGG
GTGGCTTAACTACCCGAGCATGCGAAAGACGGTTGGACTTGAGGGCTCGAGAGGGACACGGAATTCCGGGTGGAGTGGTG
AAATGCGTAGAGATCCGGAGGAACACCGAAGGCGAAGGCAGTGTCCTGGCGAGTACCTGACGCTGAGGTGCGAAAGCCAG
GGGAGCGAACGGGATTAGATACCCTTGTAGTCCGGCTGACTGACTTTGCCACTAGATATC
>ASV_7409
TACGAAGGGGGCAAGCGTTGTTCGGAATTACTGGGCGTAAAGGGCGCGTAGGCGGCGATCTTTGTCAGGTGTGAAAGCCC
CAGGCTCAACCTGGGAATTGCACTTGGGACGGGATTGCTTGAGTTCGGGAGAGGAGAGTGGAATTCCCAGTGTAGAGGTG
AAATTCGTAGATATTGGGAAGAACACCGGTGGCGAAGGCGGCTCTCTGGACCGATACTGACGCTGAGGCGCGAAAGCGTG
GGGAGCAAACAGGATTAGAAACCCCTGTAGTCCGGCTGACTGACTTTGCCACTAGATATC
>ASV_7410
TACAGAGGCCTCGAGCGTTAGGCGGAATCACTGGGCTTAAAGCGTGTGTAGGCGGACTTCTAAGTACCTTGTGAAATCCC
ACGGCTCACCCGTGGAACTGCTCGGTATACTGGTTGTCTTGAGCCTTCTAGGGGCGAGTGGAACAAATGGTGGAGCGGTG
AAATGCGTAGATATCATTTGGAACGCCAATGGTGAAAACAACTCGCTGGGGAAGTGCTGACGCTGAGACACGAAAGCCAG
GGGAGCGAACGGGATTAGAAACCCGAGTAGTCCGGCTGACTGACTATGGCAGCTCTAATC
>ASV_7411
TACGTAGGGTGCAAGCGTTAATCGGAATTACTGGGCGTAAAGCGTGCGCAGGCGGTTCGCTAAGACAGATGTGAAATCCC
CGGGCTTAACCTGGGAACTGCATTTGTGACTGGCGGGCTAGAGTATGGCAGAGGGGGGTAGAATTCCACGTGTAGCAGTG
AAATGCGTAGAGATGTGGAGGAATACCGATGGCGAAGGCAGCCCCCTGGGCCAATACTGACGCTCATGCACGAAAGCGTG
GGGAGCAAACAGGATTAGAAACCCCGGTAGTCCGGCTGACTGACTATGGCAGCTCTAATC
>ASV_7412
TACGAAGGGGGCGAGCGTTGTTCGGAATTACTGGGCGTAAAGGGCGCGCAGGCGGCGCAAGAAGTCAGGCGTGAAAGCCC
CGGGCTCAACCTGGGAGGTGCGCTTGATACTCTTGTGCTGGAGTACGGGAGAGGAGAGTGGAATTCCCAGTGTAGAGGTG
AAATTCGTAGATATTGGGAAGAACACCGGTGGCGAAGGCGGCTCTCTGGACCGTAACTGACGCTGAGGCGCGAAAGCGTG
GGGAGCAAACAGGATTAGAAACCCGTGTAGTCCGGCTGACTGACTGGTATGACTCACATC
>ASV_7413
TACAGAGGGTGCGAGCGTTGTCCGGAATCACTGGGCGTAAAGGGCGCGTAGGCGGCTCGGTAAGGTTGCGGTGAAAGCCC
GGGGCTCAACCCCGGGTCGGCCGTGGCAACTGCTGGGCTGGAGCACTGTAGAGGCAGGTGGAATTCCGGGTGTAGCGGTG
GAATGCGTAGAGATCCGGAAGAACACCGGTGGCGAAGGCGGCCTGCTGGGCAGTAGCTGACGCTGATGCGCGACAGCGTG
GGGAGCAAACAGGATTAGATACCCCGGTAGTCCGGCTGACTGACTGTAGAGCTGTTCATC
>ASV_7414
TACAGAGGTCCCAAGCGTTGTTCGGATTCACTGGGCGTAAAGGGTGCGTAGGTGGCAGGGTAAGTTTGATGTGAAATCTC
CGGGCTTAACCCGGAAACTGCATTGAATACTATCCTGCTCGAGGGTTGGAGGGGGGACTGGAATACTTGGTGTAGCAGTG
AAATGCGTAGATATCAAGTGGAACACCAGTGGCGAAGGCGAGTCCCTGGACAACTCCTGACACTGATGCACGAAAGCTAG
GGGAGCAAACAGGATTAGAAACCCCGGTAGTCCGGCTGACTGACTGTAGAGCTGTTCATC
>ASV_7415
TACAGAGGGTGCGAGCGTTAATCGGAATTACTGGGCGTAAAGCGCACGTAGGTGGCTTTGCAAGTCGGATGTGAAATCCC
CGGGCTTAACCTGGGAACTGCATTCGAGACTGCATTGCTAGAGTATGGGAGAGGGAAGTGGAATTTCCGGTGTAGCGGTG
AAATGCGTAGATATCGGAAGGAACATCAGTGGCGAAGGCGACTTCCTGGACCAATACTGACACTCAAGTGCGAAAGCGTG
GGGAGCAAACAGGATTAGAAACCCTTGTAGTCCGGCTGACTGACTTGTCATAGGTTCATC
>ASV_7416
TACGTATGGGGCAAGCGTTGTTCGGAGTTATTGGGCGTAAAGGGCGTGTAGGCGGCCCATCAAGTCTGGTGTGAAAATGC
AAGGCTTAACCTTGCAGATGCGCTGGAAACTGGTGGGCTGGAGTTCTTGAGGGGAAGCTGGAATTCCAGGTGTAGGGGTG
AAATCTGTAGATATCTGGAAGAACACCGGTGGCGAAGGCGAGCTTCTATCAGAGGACTGACGCTGAGGCGCGAAAGCGTG
GGGAGCAAACAGGATTAGATACCCCTGTAGTCCGGCTGACTGACTCCTATGTGATGGATC
>ASV_7417
GACAGAGGGTGCAAACGTTGTTCGGAATTACTGGGCGTAAAGCGTGTGTAGGCGGCCGCGCAAGTCGGATGTGAAAGCCC
CGGGCTCAACTCGGGAAGTGCACCCGAAACTGCGTGGCTTGAGTACCGGAGAGGTTGGTGGAATTCTCGGTGTAGAGGTG
AAATTCGTAGATATCGAGAGGAACACCGGTGGCGAAGGCGGCCAACTGGACGAGTACTGACGCTGAGACACGAAAGCGTG
GGGAGCAAACAGGATTAGATACCCCTGTAGTCCGGCTGACTGACTCCTATGTGATGGATC
>ASV_7418
TACCCGCGGCCCGAGTGGTGCTCATTATTATTGAGTCTAAAACGTCCGTAGCCGGTCGGGTAGATTCCTGGGTAAATCGA
ACCGCTCAACGGTTCGAATTCCGGGGAGACCGCCCGACTCGGGACCGGGAGAGGCGCGAGGTACTCCTGGGGTAGGGGTA
AAATCCTGTAATCCTGGGAGGACCACCAGTGGCGAAGGCGTCGCGCTAGAACGGATCCGACGGTCAGGGACGAAGCCCAG
GGGCGCAAACGGGATTAGAAACCCCAGTAGTCCGGCTGACTGACTTGGTGTTGGTGTATC
>ASV_7419
TACGTAGGGTGCAAGCGTTAATCGGAATTACTGGGCGTAAAGCGTACGCAGGCGGCTATGTAAGACAGGTGTGAAATCCC
CGGGCCTAACCTGGGAACTGCATTTGTGACTGCATAGCTAGAGTCTGTCAGAGGGGGGTGGAATTCCACGTGTAGCAGTG
AAATGCGTAGAGATGTGGAGGAACACCGATGGCGAAGGCAGCCCCCTGGGATAAGACTGACGCTCATGTACGAAAGCGTG
GGGAGCAAACAGGATTAGATACCCCTGTAGTCCGGCTGACTGACTAGTGACGTTCGGATC
>ASV_7420
TACAGAGGGGGCCAGCGTTATTCGGAATTATTGGGCGTAAAGGGCGCGTAGGCGGCCATGCGTGTCTCCCGTGAAATCCC
TCGGCTTAACTGAGGACGTGCGGGAGAAACTGCAAGGCTCGAGTCCGGGAGAGGGGGGTGGAATTCCCAGTGTAGCGGTG
AAATGCGTAGATATTGGGAGGAACACCGGTGGCGAAGGCGGCCCCCTGGACCGGTACTGACGCTGAGGCGCGAAAGCGTG
GGTAGCAAACGGGATTAGAAACCCCGGTAGTCCGGCTGACTGACTTCGTTGGATGGTATC
>ASV_7421
TACAGAGACTGCAAGCGTTGTTCGGATTCATTGGGCGTAAAGGGTGCGCAGGCGGCTCGTTAAGTCGGATGTGAAATCTC
ACAGCCTAACTGTGATAGGTCATTCGAAACTGGCGGGCTTGAGGGCTGGAGAGGAGACTGGAATAGTCGGTGTAGCGGTG
AAATGCGTAGAGATCGACTAGAACACCGGTGGCGAAGGCGGGTCTCTGGACAGTTCCTAACGCTCATGCACGAAAGCCAG
GGGAGCAAACGGGATTAGAAACCCCTGTAGTCCGGCTGACTGACTTCGTTGGATGGTATC
>ASV_7422
TACGGAGGGTGCAAGCGTTATCCGGATTCACTGGGTTTAAAGGGTGCGTAGGTGGATGAGTAAGTCAGTGGTGAAATCTC
CGGGCTTAACCCGGAAACTGCCATTGATACTATTTATCTTGAATAATCTGGAGGTGAATGGAACATGTCATGTAGCGGTG
AAATGCTTAGATATGACATAGAATACCAATTGTGAAAACAGTTCACTACGGATTCATTGACACTGAGGCACGAAAGCGTG
GGGATCAAACAGGATTAGAAACCCGGGTAGTCCGGCTGACTGACTTCGTTGGATGGTATC
>ASV_7423
TACGTAGGGGGCGAGCGTTGTCCGGAGTTACTGGGCGTAAAGCGCACGCAGGCGGTCGTGTAAGTTTGGGGTTACAGCTC
CCGGCTCAACTGGGAGAGCGCCTTGAAGACTGCAGGACTTGAGGGCCAGAGAGGGACACAGAATTCCGGGTGTAGTGGTG
AAATGCGTAGATATCCGGAGGAATACCAAAGGCGAAGGCAGTGTCCTGGCTGGTGACTGACGCTGAGGTGCGAAAGCTAG
GGGAGCGAACGGGATTAGAAACCCCGGTAGTCCGGCTGACTGACTTCGTTGGATGGTATC
>ASV_7424
TACAGAGGGTGCGAGCGTTGTCCGGAATCACTGGGCGTAAAGGGCGCGTAGGTGGCGAGATAAGCGTGTGGTGAAAGCCC
GGGGCTCAACCCCGTGTCTGCCATGCGAACTGTCTTGCTTGAGCGTAGTAGAGGCAGGTGGAATTCCGGGTGTAGCGGTG
GAATGCGTAGAGATCCGGAAGAACACCGGTGGCGAAGGCGGCCTGCTGGGCTACTGCTGACACTGATGCGCGACAGCGTG
GGGAGCAAACAGGATTAGAAACCCGGGTAGTCCGGCTGACTGACTTCGTTGGATGGTATC
>ASV_7425
TACGTAGGGTGCAGGCGTTAATCGGAATTACTGGGCGTAAAGCGTGCGCAGGCGGTTTCTTAAGTCAGATGTGAAAGCCC
CGGGCTTAACCTGGGAACTGCGTTTGAAACTGGGAGACTTGAGTGTGGCAGAGGGGGGTGGAATTCCACGTGTAGCAGTG
AAATGCGTAGATATGTGGAGGAACACCGATGGCGAAGGCAGCCCCCTGGGTTAACACTGACGCTCATGCACGAAAGCGTG
GGGAGCAAACAGGATTAGATACCCCTGTAGTCCGGCTGACTGACTTCGTTGGATGGTATC
>ASV_7426
GACGGAGGGTGCAAGCGTTGTTCGGATTGACTGGGCGTAAAGGGCGTGTAGGCGGTCGCTTATGTCTGATGTGAAAGCCC
GGGGCTCAGCTCCGGAAGTGCATTGGAAACTGAACGACTCGAGCGCGATAGAGGAGGGTAGAATTCCTGGTGTAGCGGTG
AAATGCGTAGATATCAGGAGGAATACCGGCGGCGAAGGCGGCCCTCTGGATCGTTGCTGACGCTGAGACGCGACAGCGTG
GGGAGCAAACAGGATTAGAAACCCCGGTAGTCCGGCTGACTGACTGCCTTAAGCGATATC
>ASV_7427
CACGTAGAAGACTAGTGTTATTCATCTTTATTAGGTTTAAAGGGTACCTAGACGGAAAATCAAGCCATAATAGGGACTAA
TTTTCTAGAGTTTTATGAAAGAAGGGGCGAATTTCCGGAGGAAAGTTGATATTTTGTGATACTGGAAGGACGGGTGACGG
CGAAGGCAACCTTTTATGTAAAAACTGACGTTGAGGGACGAAGCCTTGGGTAACGAGAAGGATTAGAAACCCGTGTAGTC
CGGCTGACTGACTCGTGATCTCTCCATCTCGTATGCCGTCTTCTGCTTGAAAAAAAAAAA
>ASV_7428
GACGAAGGATGCAAGCGTTATCCGGATTCATTGGGTTTAAAGGGAGCGTAGGTGGACCGATAAGTCAGTGGTGAAATCTC
TGGGCTTAACTCAGAAATTGCCATTGATACTGTTGGTCTTGAGTACAGTTGCTGTGGGCGGAATATGACATGTAGTGGTG
AAATACATAGAGATGTCATAGAACACCGATTGCGAAGGCAGCTCACAAAGCTGTAACTGACACTGAGGCTCGAAAGTGCG
GGGATCAAACAGGATTAGAAACCCTGGTAGTCCGGCTGACTGACTCGTGATCTCTCCATC
>ASV_7429
GACGAACCGTGCGAACGTTGTTCGGAATCACTGGGCTTAAAGGGCGCGTAGGCGGTCGATCAAGTCTGGGGTGAAATCTT
TCGGCTTAACCGGAAAAGTGCCTGAGATACTGATTGACTTGAGTGAGATAGGGGGAGCTGGAACTTCCAGTGGAGCGGTG
AAATGCGTTGATATTGGAAGGAACTCCGGTGGCGAAAGCGAGCTCCTGGATCTCTTCTGACGCTGAGGCGCGAAAGCCAG
GGGAGCAAACGGGATTAGAAACCCCTGTAGTCCGGCTGACTGACTCGTGATCTCTCCATC
>ASV_7430
TACAGAGGGTGCAAGCGTTGTTCGGAATTATTGGGCGTAAAGCGCGTGTAGGCGGCTTTGCAAGTCGGGTGTGAAAGCCC
TCAGCTCAACTGAGGAAGTGCGCCCGAAACTGCAGAGCTTGAGTACCGGAGAGGATGGCGGAATTCCCCAAGTAGAGGTG
AAATTCGTAGATATGGGGAGGAACACCGGTGGCGAAGGCGGCCATCTGGACGGATACTGACGCTGAGACGCGAAAGCGTG
GGGAGCAAACAGGATTAGAAACCCCGGTAGTCCGGCTGACTGACTGGCTCTGCTCTTATC
>ASV_7431
GACGAACCGTGCGAACGTTGTTCGGAATCACTGGGCTTAAAGGGCGCGTAGGCGGGCCGCATAGTCAGGGGTGAAATCCT
CCAGCTTAACTGGAGAAGTGCCTTTGATACTGGCGGTCTTGAGGAAGGTAGGGGCATGCGGAACTGATGGTGGAGCGGTG
AAATGTGTTGATATCATCAGGAACTCCGGTGGCGAAAGCGGCGTGCTGGACCTTTTCTGACGCTGATGCGCGAAAGCCAG
GGGAGCAAACGGGATTAGATACCCCTGTAGTCCGGCTGACTGACTCATAGTTTAGCCATC
>ASV_7432
TACGTAGGGGGCAAGCGTTGTTCGGAATTACTGGGCGTAAAGCGCGTGTAGGCGGTCTGGCAAGTCAGATGTGAAAGCCC
CGGGCTCAACTTGGGAACTGCATTTGATACTGCCAAGCTAGAGTACAGAAGAGGTGACTGGAATTCCCAGTGTAGCGGTG
AAATGCGTAGATATTGGGAGGAACACCAGATGCGAAGGCGGGTCACTGGGCTGATACTGACGCTAAAGCGCGAAAGCCAG
GGGAGCGAACGGGATTAGATACCCCGGTAGTCCGGCTGACTGACTCATAGTTTAGCCATC
>ASV_7433
TACGGAGGGTGCAAGCGTTATCCGGATTTACTGGGTTTAAAGGGTGCGTAGGCGGGTTGATAAGTCAGGGGTGAAACCTC
CGAGCCTAACTCGGAAACTGCCTTTGATACTATTAATCTTGAATTCAGTTGAGGTGGGCGGAATGTGTCGTGTAGCGGTG
AAATGCTTAGATATGACACAGAACACCAATTGCGAAGGCAGCTCGCTAAACTGATATTGACGCTGAGGCACGAAAGCGTG
GGGAGCAAACAGGATTAGATACCCGGGTAGTCCGGCTGACTGACTCATAGTTTAGCCATC
>ASV_7434
GACGAACCGAGCGAACGTTGTTCGGAATCACTGGGCTTAAAGGGCGCGTAGGCGGCCAACCAAGTCAGGAGTGAAATCTT
TCGGCTCAACCGGAAAAGTGCTCTTGATACTGGTCGGCTAGAGGGAGATAGGGGCATGTGGAACTTCCGGTGGAGCGGTG
AAATGCGTTGATATCGGAAGGAACGCCGGTGGCGAAAGCGACGTGCTGGACCTCTTCTGACGCTGAGGCGCGAAAGCCAG
GGGAGCGAACGGGATTAGAAACCCCGGTAGTCCGGCTGACTGACTCATAGTTTAGCCATC
>ASV_7435
TACCAGCACCCCGAGTGGTCGGGACGATTATTGGGCCTAAAGCATCCGTAGCCGGTTCTGCAAGTCCTCCGTTAAATCCA
GCCGCTCAACGGATGGGCCGCGGAGGATACTATAGGACTAGGAGGCGGGAGAGGCAAGCGGTACTCAGTGGGTAGGGGTA
AAATCCTTTGATCCATTGAAGACCACCAGTGGCGAAGGCGGCTTGCCAGAACGCGCTCGACGGTGAGGGATGAAAGCTGG
GGGAGCAAACCGGATTAGAAACCCGGGTAGTCCGGCTGACTGACTTGCTCAGTATGTATC
>ASV_7436
TACCCGCGGCCCGAGTGGTGCTCATTATTATTGAGCCTAAAGCGTCCGTAGCTGGCCGGGCAAATCCTCGGGTAAATCGG
GCGGCTCAACCGTCCGAATTCCGGGGACACTGCTCGGCTTGAGATCGGGAGAGGGAGAAGGTACTCCCGGGGTAGGGGTA
AAATCCTGTAATCCGGGGGGGACCACCAGTGGCGAAGGCGTTCTCCTAGAACGAATCTGACAGTGAGGGACGAAGCCCTA
GGGCGCAAACGGGATTAGAAACCCCTGTAGTCCGGCTGACTGACTTGCTCAGTATGTATC
>ASV_7437
TACGGAGGGGGCTAGCGTTGTTCGGAATTACTGGGCGTAAAGCGCACGTAGGCGGCTTTGTAAGTTAGAGGTGAAAGCCC
GGGGCTCAACTCCGGAATAGCCTTTAAGACTGCATCGCTAGAATTGTGGAGAGGTAAGTGGAATTCCGAGTGTAGAGGTG
AAATTCGTAGATATTCGGAAGAACACCAGTGGCGAAGGCGACTTACTGGACACATATTGACGCTGAGGTGCGAAAGCGTG
GGGAGCAAACAGGATTAGATACCCCAGTAGTCCGGCTGACTGACTTGCTCAGTATGTATC
>ASV_7438
TACGAAGGGTGCAAACGTTGCTCGGAATTATTGGGCGTAAAGCGCACGTAGGCGGTATAGAAAGTCGGATGTGAAATCCC
TCAGCTCAACTGAGGACGTGCATCCGAAACCTCTGTACTTGAGTACGAAAGAGGATCGCGGAATTCCCGGTGTAGAGGTG
AAATTCGTAGATATCGGGAGGAACACCAGTGGCGAAGGCGGCGATCTGGGTCGATACTGACGCTGAGGTGCGAAAGCGTG
GGGAGCAAACAGGATTAGAAACCCCAGTAGTCCGGCTGACTGACTTGCTCAGTATGTATC
>ASV_7439
TACGGGGGGGGCAAGCGTTGTTCGGAATTACTGGGCGTAAAGGGCGCGTAGGCGGCCCAATCAGTCGGGCGTGAAAGCTC
TGGGCTTAACCCAGAAATGTCGTTCGATACTGTTGGGCTAGAGTGTGGAAGAGGCTACTGGAATTCCGTGTGTAGCGGTG
AAATGCGTAGATATACGGAGGAACACCTGCGGCGAAGGCGGGTAGCTGGGCCAACACTGACGCTGATGCGCGAAAGCTAG
GGGAGCAAACGGGATTAGAAACCCCGGTAGTCCGGCTGACTGACTCGATGTCGTCAAATC
>ASV_7440
TACGGGGGGTGCAAGCGTTGTTCGGAATTATTGGGCGTAAAGCGCGTGTAGGCGGTTTGATTAGTCTGATGTGAAAGCCC
TGGGCTCAACCCAGGAAGTGCATTGGAAACTGTCAGACTTGAATACGGGAGAGGGTAGTGGAATTCCTAGTGTAGGAGTG
AAATCCGTAGATATTAGGAGGAACACCGGTGGCGAAGGCGGCTACCTGGACCGATATTGACGCTGAGACGCGAAAGCGTG
GGTAGCAAACAGGATTAGATACCCGGGTAGTCCGGCTGACTGACTTCCCATTGAAGGATC
>ASV_7441
TACGTAGGGGGCAAGCGTTGTCCGGATTAATTGGGCGTAAAGCGCACGCAGGCGGTCTTTTAAGTTTCGAGTGACAGGTG
GGGGCTTAACTCCCACAGGCCTTGGAAAACTGGAAGACTTGAGGACGAGAGAGGGACGCGGAATTCCAGGTGGAGCGGTG
AAATGCGTAGAGATCTGGAAGAACACCAAAGGCGAAGGCAGCGTTCTGGCTCGTATCTGACGCTCATGTGCGAAAGCCAG
GGGAGCGAACGGGATTAGAAACCCCGGTAGTCCGGCTGACTGACTTTGCCACTAGATATC
>ASV_7442
TACAGAGGGGGCTAGCGTTATTCGGAATTATTGGGCGTAAAGGGCGCGTAGGCGGCCATGCGTGTCTTCCGTGAAATCCC
TCGGCTTAACTGAGGACGTGCGGAAGAAACTGCAAGGCTTGAGTCCGGGAGAGGGGGGTGGAATTCCCAGTGTAGCGGTG
AAATGCGTAGATATTGGGAGGAACACCGGTGGCGAAGGCGGCCCCCTGGACCGGTACTGACGCTGAGGCGCGAAAGCGTG
GGTAGCAAACGGGATTAGAAACCCCGGTAGTCCGGCTGACTGACTATGGCAGCTCTAATC
>ASV_7443
TACGTAGGCAGCAAGCGTTGTTCGGAATTACTGGGCGTAAAGAGTGCGTAGGCGGTTTGGCAAGTTTGGTGTGAAATCTC
CCGGCTTAACTGGGAGGGTGCGCCGAAAACTGCCAGGCTAGAGTGTGGGAGAGGAAAGTGGAATTCCTGGTGTAGCGGTG
AAATGCGTAGATATCAGGAGGAACACCTGCGGTGTAGACGGCTTTCTGGACCACTACTGACGCTGAGGCACGAAAGCGTG
GGGAGCAAACAGGATTAGATACCCCTGTAGTCCGGCTGACTGACTCAGTAACGGCCAATC
>ASV_7444
TACGTAGGGGGCGAGCGTTGTCCGGATTTACTGGGTGTAAAGGGTGCTCAGGTGGTCTTACAAGTCAGAGGTGAAAGCCC
AGGGCTTAACTCTGGAACTGCCTTTGATACTGTAAGGCTTGAGTATGGAAGAGGTTGATGGAATTTCGGGTGTAGCAGTG
AAATGCGTAGATATCCGAAAGAACACCAGTGGCGAAGGCGGTCAACTGGTCCATTACTGACACTAAAGCACGAAAGCGTG
GGTAGCAAACAGGATTAGAAACCCCGGTAGTCCGGCTGACTGACTGTAGAGCTGTTCATC
>ASV_7445
TACGTAGGGTGCAAGCGTTGCCCGGATTTATTGGGCGTAAAGGGCGCGTAGGCGGCTCGGCACGTCCGTTGTGAAATCGC
CCGGCTCAACTGGGCGGGGTCAGCGGATACGGCCGAGCTTGAGCAAGCTAGGGGGCAATGGAATTCCCGGTGTAGTGGTG
GAATGCGTAGATATCGGGAGGAACACCAGTGGCGAAGGCGGTTGCCTGGGGCTTTGCTGACGCTGATGCGCGAAAGCGTG
GGGAGCGATCCGGATTAGATACCCCGGTAGTCCGGCTGACTGACTGTAGAGCTGTTCATC
>ASV_7446
TACAGAGGTCTCAAGCGTTGTTCGGATTCATTGGGCGTAAAGGGCGCGTAGGCGGCGGGGTAAGTCTGGTGTGAAATCTC
GGAGCTCAACTCCGAAATTGCACTGGATACTGCTCTGCTTGAGGGTTGGAGAGGAGATCGGAATTCACGGTGTAGCAGTG
AAATGCGTAGATATCGTGAGGAAGACCAGTGGCGAAGGCGGATCTCTGGACAAATCCTGACGCTGAGGCGCGAAGGCTAG
GGGAGCAAACGGGATTAGAAACCCCGGTAGTCCGGCTGACTGACTGTAGAGCTGTTCATC
>ASV_7447
TACGGAGGGTGCAAGCGTTAATCGGAATTACTGGGCGTAAAGCGCACGCAGGCGGTCTGTCAAGTCGGATGTGAAATCCC
CGAGCTTAACTTGGGAACTGCGTTGGAAACTATGAGGCTAGAGTGCGGCAGAGGGGGGTGGAATTCCAGGTGTAGCAGTG
AAATGCGTAGAGATCTGGAGGAACACCGATGGCGAAGGCAGCCCCCTGGGCCAGCACTGACGCTGATACACGAAAGCGTG
GGGAGCAAACAGGATTAGATACCCGGGTAGTCCGGCTGACTGACTGTAGAGCTGTTCATC
>ASV_7448
TACGTAGGGTGCGAGCGTTAATCGGAATTACTGGGCGTAAAGCGTGCGCAGGCGGTTCGTTAAGTCAGATGTGAAAGCCC
CGGGCTTAACCTGGGAATGGCATTTGAGACTGGCGAGCTGGAGTCTGGCAGAGGGGGGTGGAATTCCACGTGTAGCAGTG
AAATGCGTAGAGATGTGGAGGAACACCGATGGCGAAGGCAGCCCCCTGGGCTGAGACTGACGCTCAGGCACGAAAGCGTG
GGGAGCAAACAGGATTAGAAACCCCGGTAGTCCGGCTGACTGACTGTAGAGCTGTTCATC
>ASV_7449
TACAGAGGGTGCGAGCGTTGTCCGGAATCACTGGGCGTAAAGGGCGCGTAGGCGGCTCGGTAAGGTTGCGGTGAAAGCCC
GGGGCTCAACCCCGGGTCGGCCGTGGCAACTGCTGGGCTGGAGCACTGTAGAGGCAGGTGGAATTCCGGGTGTAGCGGTG
GAATGCGTAGAGATCCGGAAGAACACCGGTGGCGAAGGCGGCCTGCTGGGCAGTAGCTGACGCTGATGCGCGACAGCGTG
GGGAGCAAACAGGATTAGAAACCCCAGTAGTCCGGCTGACTGACTTATTACCGGCATATC
>ASV_7450
TACGTAGGGTCCAAGCGTTAATCGGAATTACTGGGCGTAAAGCGTGCGTAGGCGGTCTCGCAAGTCCGATGTGAAATCCC
CGGGCTTAACCTGGGAACTGCGTTGGAAACTATGAGGCTAGAGTGCGGCAGAGGGGGGTGGAATTCCAGGTGTAGCAGTG
AAATGCGTAGAGATCTGGAGGAACACCGATGGCGAAGGCAGCCCCCTGGGCCAGCACTGACGCTGATACACGAAAGCGTG
GGGAGCAAACAGGATTAGAAACCCCGGTAGTCCGGCTGACTGACTTGTCATAGGTTCATC
>ASV_7451
TACGTAGGAGACGAGCGTTGTCCGGAGTTACTGGGCGTAAAGGGTGCGCAGGCGGTTGGTTGCGTGGGTGGTGAAATCTC
CTGGCTCAACTGGGAGGGGGCCATCCAAACGGGCTGACTTGAGGCGTGGAGAGGGACGTGGAATTCCGGGTGGAGCGGTG
AAATGCGTAGAGATCCGGAGGAACACCGACGGCGAAGGCAGCGTCCTGGCCACGACCTGACGCTCAGGCACGAAAGCTGG
GGGAGCAAACAGGATTAGATACCCTTGTAGTCCGGCTGACTGACTCCTATGTGATGGATC
>ASV_7452
TACGTAGGTGGCAAGCGTTGTCCGGATTTATTGGGTTTAAAGGGTGCGTAGGTGGTCTATTAAGTCAGTGCTGAAATATC
CCGGCTTAACCGGGAGGGTGGCATTGATACTGATGGACTTGAGTAAAGTTGAGGTAGGCGGAATTGACGGTGTAGCGGTG
AAATGCTTAGATATCGTCAAGAACACCGATAGCGAAGGCAGCTTACTAAGCTTTAACTGACACTGATGCACGAAAGTGTG
GGGATCAAACAGGATTAGAAACCCCGGTAGTCCGGCTGACTGACTTGGTGTTGGTGTATC
>ASV_7453
TACGAAGGGGGCTAGCGTTGTTCGGAGTTACTGGGCGTAAAGGGCGCGTAGGCGGCCCTCCAAGTCGGGCGTGAAAGCCC
ACGGCTCAACCGTGGAATTGCGCTCGAGACTGAAGGGCTCGAGGACGGGAGAGGATGGTGGAATTCCCAGTGTAGAGGTG
AAATTCGTAGATATTGGGAAGAACACCGGTGGCGAAGGCGGCCATCTGGACCGTATCTGACGCTGAGGCGCGAAAGCGTG
GGGAGCAAACAGGATTAGATACCCCTGTAGTCCGGCTGACTGACTAGTGACGTTCGGATC
>ASV_7454
TACGAAGGGGGCTAGCGTTGTTCGGATTTACTGGGCGTAAAGCGCACGTAGGCGGATCGATCAGTCAGGGGTGAAATCCC
AGAGCTCAACTCTGGAACTGCCTTTGATACTGTCGATCTGGAGTATGGAAGAGGTGAGTGGAATTCCGAGTGTAGAGGTG
AAATTCGTAGATATTCGGAGGAACACCAGTGGCGAAGGCGGCTCACTGGTCCATTACTGACGCTGAGGTGCGAAAGCGTG
GGGAGCAAACAGGATTAGATACCCGTGTAGTCCGGCTGACTGACTAGTGACGTTCGGATC
>ASV_7455
TACGTAGGGTGCGAGCGTTAATCGGAATTACTGGGCGTAAAGTGTGCGCAGGCGGCCGCGCAAGTCGAGTGTGAAAGCCC
CGAGCTTAACTTGGGAATTGCGCTCGAAACTACGTGGCTGGAGTGTGGCAGAGGAAGGTGGAATTCCAGGTGTAGCGGTG
AAATGCGTAGAGATCTGGAGGAACACCGATGGCGAAGGCAGCCTTCTGGGCCAACACTGACGCTCATGCACGAAAGCGTG
GGGAGCAAACAGGATTAGAAACCCCGGTAGTCCGGCTGACTGACTTCCTCCTATTGCATC
>ASV_7456
TACGTAGGGGGCAAGCGTTGTTCGGAATTACTGGGCGTAAAGCGCGCGTAGGCGGTCTGGCAAGTCAGATGTGAAAGCCC
CGGGCTCAACTTGGGAACTGCATTTGATACTGCCAAGCTAGAGTACAGAAGAGGTGACTGGAATTCCCAGTGTAGCGGTG
AAATGCGTAGATATTGGGAGGAACACCAGATGCGAAGGCGGGTCACTGGGCTGATACTGACGCTGAAGCGCGAAAGCCAG
GGGAGCGAACGGGATTAGAAACCCCGGTAGTCCGGCTGACTGACTTCGTTGGATGGTATC
>ASV_7457
TACGTAGGCAGCAAGCGTTGTTCGGAGTTACTGGGCGTAAAGAGTGCGTAGGCGGTGGTCTAAGTTCGTTGTGAAATCTC
CCGGCTTAACTGGGAGGGTGCGGCGGAAACTGGGCTGCTGGAGTGTGGGAAAGGCAGGCGGAATTCCTGGTGTAGCGGTG
AAATGCGTAGATATCAGGAGGAACACCGGCGGTGTAGACGGCTTGCTAGACCATAACTGACGCTGAGGCACGAAAGCGTG
GGTAGCAAACAGGATTAGATACCCCGGTAGTCCGGCTGACTGACTTCGTTGGATGGTATC
>ASV_7458
TACGTAGGGGGCGAGCGTTGTCCGGATTTACTGGGTGTAAAGGGTGCTCAGGTGGTCTTACAAGTCAGAGGTGAAAGCCC
AGGGCTTAACTCTGGAACTGCCTTTGATACTGTAAGGCTTGAGTATGGAAGAGGTTGATGGAATTTCGGGTGTAGCAGTG
AAATGCGTAGATATCCGAAAGAACACCAGTGGCGAAGGCGGTCAACTGGTCCATTACTGACACTAAAGCACGAAAGCGTG
GGTAGCAAACAGGATTAGAAACCCGTGTAGTCCGGCTGACTGACTGCCTTAAGCGATATC
>ASV_7459
GACGAACCGTGCGAACGTTGTTCGGAATCACTGGGCATAAAGGGCGCGTAGGCGGCTTATCAAGTCAGGGGTGAAATCCG
GCAGCTCAACTGTCGAAGTGCCTTTGATACTGATGAGCTCGAGGGAGGTAGGGGTATGCGGAACTTCCGGTGGAGCGGTG
AAATGCGTTGATATCGGAAGGAACGCCGGTGGCGAAAGCGGCGTACTGGACCTCTTCTGACGCTGAGGCGCGAAAGCTAG
GGGAGCAAACGGGATTAGAAACCCTGGTAGTCCGGCTGACTGACTCGTGATCTCTCCATC
>ASV_7460
TACGAAGGGTGCAAGCGTTAATCGGAATTACTGGGCGTAAAGCGTGCGTAGGCGGTTATTTAAGTCTGTTGTGAAATCCC
CGGGCTCAACCTGGGAATGGCAATGGATACTGGATAGCTAGAGTGTGATAGAGGATGGTGGAATTCCCGGTGTAGCGGTG
AAATGCGTAGAGATCGGGAGGAACATCAGTGGCGAAGGCGGCCATCTGGATCAACACTGACGCTGAGGCACGAAAGCGTG
GGGAGCAAACAGGATTAGAAACCCCGGTAGTCCGGCTGACTGACTCGTGATCTCTCCATC
>ASV_7461
TACGGAGGATCCAAGCGTTATCCGGATTTATTGGGTTTAAAGGGTGCGTAGGCGGCGAATTAAGTCAGAGGTGAAAGCCT
GCAGCTCAACTGTAGAACTGCCTTTGATACTGGTTCGCTTGAGTACAGATGAAGTGGGCGGAATGTGACAAGTAGCGGTG
AAATGCATAGATATGTCACAGAACACCGATTGCGAAGGCAGCTCACTAAAGTGTAACTGACGCTGAGGCACGAAAGCGTG
GGGATCAAACAGGATTAGATACCCCGGTAGTCCGGCTGACTGACTCGTGATCTCTCCATC
>ASV_7462
TACGTAGGGTGCGAGCGTTAATCGGAATTACTGGGCGTAAAGAGTGCGTAGGCGGTTACTGAAGTCTGCTGTGAAAGCCC
CGGGCTCAACCTGGGAATGGCAGTGGAAACTAGGTGACTTGAATCTGGCAGAGGGGGGTGGAATGCCACGTGTAGCAGTG
AAATGCGTAGAGATGTGGCGGAACACCGATGGCGAAGGCAGCCCCCTGGGCTGAGATTGACGCTCAGGCACGAAAGCGTG
GGGAGCAAACAGGATTAGAAACCCGGGTAGTCCGGCTGACTGACTGGCTCTGCTCTTATC
>ASV_7463
TACAGAGGGTGCAAGCGTTGTTCGGAATTATTGGGCGTAAAGGGCGCGTAGGCGGTGCGGTAAGTATGCTGTGAAATCTC
TGGGCTCAACTCAGAGCTTGCAGCGTAGACTGCCGTGCTGGAGTGTGGGAGAGGTGCGTGGAATTCCCGGTGTAGCGGTG
AAATGCGTAGATATCGGGAGGAACACCTGTGGCGAAAGCGGCGCACTGGACCACAACTGACGCTGAGGCGCGAAAGCTAG
GGGAGCAAACAGGATTAGATACCCGGGTAGTCCGGCTGACTGACTGGCTCTGCTCTTATC
>ASV_7464
TACAGAGGTCCCAAGCGTTGTTCGGATTCACTGGGCGTAAAGGGTGCGTAGGCGGTCGGGTAAGTCTGATGTGAAATCTC
ACAGCTTAACTGTGAAACTGCATTGGATACTATTCGGCTTGAGAGTTGGAGGGGGGACTGGAATTCTCGGTGTAGCAGTG
AAATGCGTAGATATCGAGAGGAACACCAGTGGCGAAGGCGAGTCCCTGGACAACTTCTGACGCTGAGGCACGAAAGCTAG
GGGAGCAAACAGGATTAGAAACCCCGGTAGTCCGGCTGACTGACTCATAGTTTAGCCATC
>ASV_7465
AACGTAGGAGGCGAGCGTTATCCGGATTTACTGGGTGTAAAGCGCGTGCAGGCGGTTGGCTAAGTTGGGTGTGAAAGCTC
CTGGCTCAACTGGGAGAGGTCGCTCAAGACTGGCCGACTGGAGAGCAGTATGGGAAGGTGGAATTCCGGGTGTAGTGGTG
AAATGCGTAGATATCCGGAGGAACACCAGTGGCGAAGGCGGCCTTCTGGACTGCTTCTGACGCTCAGACGCGAAAGCTAG
GGGAGCAAACGGGATTAGATACCCGAGTAGTCCGGCTGACTGACTTGCTCAGTATGTATC
>ASV_7466
TACGAAAGGAGCAGGTGTTATTCAGATTAACTGGGCGTAAAGGGCACGTAGGTGGTTTGTTATGTGTACTATTAAATTGT
AAAGCATAACTTTATAACGTAGTATAGACAACTAAACTAGAGTTAGGTAGAGAGTAGTAGAATTTCTAATGTAAAGGTGA
AATTTGATAAAATTAGAGAGAATACCAATGGCGAAGGCAACTACTTGGGCCTCAACTGACACTGAGGTGCGAAGGTATGG
GGAGCAAATAGGATTAGATACCCCAGTAGTCCGGCTGACTGACTTGCTCAGTATGTATCT
>ASV_7467
TACGTGAGAGGCAAGCGTTATTCGTCATTAATGGGTCTAAAGGGTACGTAGGCGGAATAGTAAATCTTTTCTTAAATGAC
ACTTAAAAGTGGATCTGATAATGCTATACTAGAGTCAAAAGGAGTAACAAATACAACAAGTGGAGTGTAACAATACTTAG
ATACTTGAAGGGTTGCGAAGTGGCGAAGGCATGTTACTATTGAAGACTGACGCTGAGGTACGAAGGCATGGGTATCGATC
GGGATTAGAAACCCCAGTAGTCCGGCTGACTGACTTGCTCAGTATGTATCTCGTATGCCG
>ASV_7468
TACGTAGGGTGCGAGCGTTAATCGGAATTACTGGGCGTAAAGCGTGCGCAGGCGGTTTTGTAAGCCAGATGTGAAATCCC
CGGGCTTAACCTGGGAATGGCATTTGGGACTGCAAGGCTGGAGTTTGGCAGAGGAGACTGGAATTCCTGGTGTAGCAGTG
AAATGCGTAGATATCAGGAGGAATACCGATGGCGAAGGCAGGTCTCTGGGCTATAACTGACGCTCATGCACGAAAGCGTG
GGGAGCAAACAGGATTAGATACCCCGGTAGTCCGGCTGACTGACTCGATGTCGTCAAATC
>ASV_7469
TACCAGCACCCCGAGTGGTCGGGACGATTATTGGGCCTAAAGCATCCGTAGCCGGTTCTGCAAGTCTTCCGTTAAATCCA
CCTGCTTAACAGATGGGCTGCGGGGGATACTACAGGGCTAGGAGGCGGGAGAGGCAAGCGGTACTCAGTGGGTAGGGGTA
AAATCCTTTGATCCACTGAAGACCACCAGTGGCGAAGGCGGCTTGCCAGAACGCGCTCGACGGTGAGGGATGAAAGCTGG
GGGAGCAAACCGGATTAGAAACCCCAGTAGTCCGGCTGACTGACTTCCCATTGAAGGATC
>ASV_7470
CACGGGGGGAGCAAGCGTTGTTCGGAATCACTGGGCGTAAAGGGCGTGTAGGCGGTCAGGTAAGTGGGATGTGAAATGCC
CCGGCTCACCCGGGGACCGGCATCCCAAACTGCCTGACTTGAGTATGGGAGAGGATGTGGGAATTCCTGGTGTAGCGGTG
AAATGCGTAGATATCAGGAGGAACACCGGTGGCGAAGGCGCACATCTGGCCCAATACTGACGCTGAGGCGCGAAAGCTAG
GGGAGCAAACGGGATTAGATACCCCGGTAGTCCGGCTGACTGACTTCCCATTGAAGGATC
>ASV_7471
TACGGGGGGGGCAAGCGTTGTTCGGAATTACTGGGCGTAAAGGGTGCGTAGGCGGTTCGTTAAGTTGGATGTGAAAACTC
TGGGCTCAACCCAGAGCCTGCATCCAAAACTGGCGGGCTAGAGTTCTGGAGGGGGTAGTGGAATTCCTGGTGTAGCGGTG
AAATGCGTAGATATCAGGAGGAACACCGGTGGCGAAGGCGGCTACCTGGACAGAAACTGACGCTGAGGCACGAAAGCTAG
GGGAGCAAACAGGATTAGAAACCCTAGTAGTCCGGCTGACTGACTTTGCCACTAGATATC
>ASV_7472
TACAGAGGTCCCAAGCGTTGTTCGGATTCATTGGGCGTAAAGGGAGCGTAGGTGGTCGGGTAAGTCAGGTGTCAAATTTC
GGTGCTCAACACCGAATCGCATTTGATACTGCCCGGCTAGAGGAATTGAGAGGAGGCCGGAATTCACGGTGTAGCAGTGA
AATGCGTAGATATCGTGAGGAAGACCAACGGCGAAAGCAGGCCTCTGGAAATTTCCTGACACTGAGGCTCGAAGGCCAGG
GGAGCAAACGGGATTAGAAACCCCTGTAGTCCGGCTGACTGACTATGGCAGCTCTAATCC
>ASV_7473
TACAGAGGGTGCGAGCGTTAATCGGAATTACTGGGCGTAAAGCGCGCGTAGACGGTTTTGTAAGTCAGATGTGAAATCCC
TGGGCTCAACCTGGGAACTGCATTTGATACTGCATGGCTAGAGTATGGAAGAGGGAAGTGGAATTTCCGGTGTAGCGGTG
AAATGCGTAGATATCGGAAGGAACACCAGTGGCGAAAGCGACTTCCTGGTCCAATACTGACGTTCATGTGCGAAAGCGTG
GGGAGCAAACAGGATTAGAAACCCCGGTAGTCCGGCTGACTGACTATGGCAGCTCTAATC
>ASV_7474
TACGGAGGGTGCAAGCGTTATCCGGATTTATTGGGTTTAAAGGGTCCGTAGGCGGACTTATAAGTCAGTGGTGAAAGCCT
GTCGCTTAACGATAGAACTGCCATTGATACTGTAAGTCTTGAGTATATTTGAGGTAGCTGGAATAAGTAGTGTAGCGGTG
AAATGCATAGATATTACTTAGAACACCAATTGCGAAGGCAGGTTACCAAGATATAACTGACGCTGAGGGACGAAAGCGTG
GGGAGCGAACAGGATTAGAAACCCCTGTAGTCCGGCTGACTGACTCAGTAACGGCCAATC
>ASV_7475
GACGAACTGTCCTAACGTTGTTCGGAATCACTGGGCTTAAAGGGCGCGTAGGCGGTCCGACAAGTCAGGGGTGAAATCCT
GCAGCTTAACTGCAGAAGTGCCTTTGATACTGTCGGTCTTGAGCGAGATAGGGGTGTGCGGAACTCACAGTGGAGCGGTG
AAATGCGTTGATATTGTGAGGAACGCCGGAGGCGAAAGCGGCGCACTGGATCTCTTCTGACGCTGAGGCGCGAAAGCTAG
GGGAGCAAACGGGATTAGAAACCCCGGTAGTCCGGCTGACTGACTGTAGAGCTGTTCATC
>ASV_7476
TACAGAGGTCCCAAGCGTTGTTCGGATTCACTGGGCGTAAAGGGTGCGTAGGCGGTCGGGTAAGTCTGATGTGAAATCTC
ACAGCTTAACTGTGAAACTGCATTGGATACTATTCGGCTTGAGAGTTGGAGGGGGGACTGGAATTCTTGGTGTAGCAGTG
AAATGCGTAGATATCAAGAGGAACACCAGTGGCGAAGGCGAGTCCCTGGACAACTTCTGACGCTGAGGCACGAAAGCTAG
GGGAGCAAACAGGATTAGAAACCCGTGTAGTCCGGCTGACTGACTGTAGAGCTGTTCATC
>ASV_7477
TACAGAGGGTGCGAGCGTTAATCGGATTTACTGGGCGTAAAGCGTGCGTAGGCGGCTTTTTAAGTCGGATGTGAAATCCC
CGAGCTTAACTTGGGAATTGCATTCGATACTGGGAAGCTAGAGTATGGGAGAGGATGGTAGAATTCCAGGTGTAGCGGTG
AAATGCGTAGAGATCTGGAGGAATACCGATGGCGAAGGCAGCCATCTGGCCTAATACTGACGCTGAGGTACGAAAGCATG
GGGAGCAAACAGGATTAGATACCCCAGTAGTCCGGCTGACTGACTTATTACCGGCATATC
>ASV_7478
TACGTAGGATCCGAGCGTTGTCCGGATTTACTGGGTGTAAAGGGTGCGCAGGCGGACTGGTAAGTCAGGGGTGAAATCTC
GGCGCTTAACGCCGAAACTGCCTTTGATACTATCAGTCTTGAGTCCGGTAGAGATCTGTGGAATTCCGAGTGTAGCAGTG
AAATGTGTAGATATTCGGAAGAACACCAGTGGCGAAGGCAGCAGATTGGGCCGGTACTGACGCTCAGGCACGAAAGCATG
GGGATCAAACAGGATTAGAAACCCGGGTAGTCCGGCTGACTGACTTGTCATAGGTTCATC
>ASV_7479
TACAGAGGTCTCAAGCGTTGTTCGGATTCATTGGGCGTAAAGGGCGCGTAGGCGGCGGGGTAAGTCTGGTGTGAAATCTC
GGAGCTCAACTCCGAAATTGCACTGGATACTGCTCTGCTTGAGGGTTGGAGAGGAGATCGGAATTCACGGTGTAGCAGTG
AAATGCGTAGATATCGTGAGGAAGACCAGTGGCGAAGGCGGATCTCTGGACAAATCCTGACGCTGAGGCGCGAAGGCTAG
GGGAGCAAACGGGATTAGAAACCCGTGTAGTCCGGCTGACTGACTTGTCATAGGTTCATC
>ASV_7480
TACGTAGGGGGCGAGCGTTGTCCGGAGTTACTGGGCGTAAAGGGCATGCAGGCGGTCAGGCGCGTTTTGTGTGACAGCGG
ATGGCTTAACTGTCCGAGGATACGAGATACGGCGTGACTTGAGAGCGCGAGAGGGACACGGAATTCCGGGTGGAGTGGTG
AAATGCGTAGAGATCCGGAGGAACACCGAAGGCGAAGGCAGTGTCCTGGCGCGTATCTGACGCTGAGGTGCGAAAGCCAG
GGGAGCGAACGGGATTAGAAACCCCTGTAGTCCGGCTGACTGACTTTCTCCGTGTCGATC
>ASV_7481
TACGAAGGGGGCTAGCGTTGTTCGGAATCACTGGGCGTAAAGCGCACGCAGGCGGATTGATAAGTCAGGGGTGAAATCCC
GGAGCTCAACTTCGGAATTGCCTTTGATACTGTCTGTCTTGAGTCCGGGAGAGGTGAGTGGAATTCCTAGTGTAGAGGTG
AAATTCGTAGATATTAGGAAGAACACCAGTGGCGAAGGCGGCTCACTGGCCCGGTACTGACGCTCATGTGCGAAAGCGTG
GGGAGCAAACAGGATTAGAAACCCGGGTAGTCCGGCTGACTGACTTGGTGTTGGTGTATC
>ASV_7482
TACGAAGGGGGCTAGCGTTGTTCGGAATTACTGGGCGTAAAGCGCACGCAGGCGGCTCGATAAATTAGAAGTGAAAGCCC
CGGGCTTAACCTGGGAATTGCTTTTAAGACTGTCGAGCTAGAATCCAGAAGAGGGTAGTGGAATTCCGAGTGTAGAGGTG
AAATTCGTAGATATTCGGAAGAACACCAGTGGCGAAGGCGACTACCTGGTCTGGCATTGACGCTCATGTGCGAAAGCGTG
GGGAGCAAACAGGATTAGAAACCCCGGTAGTCCGGCTGACTGACTAGTGACGTTCGGATC
>ASV_7483
TACGAAGGGTGCTAGCGTTGTTCGGAATTACTGGGCGTAAAGCGCGCGTAGGCGGCTTTTCAAGTCAGGGGTGAAATCCT
GGGGCTTAACCCCAGAATTGCCTTTGAAACTGAAAAGCTAGAGTGTCGGAGGGGATAGCGGAATTGCTAATGTAGAGGTG
AAATTCGTAGATATTAGCAGGAACACCGGTGGCGAAGGCGGCTATCTGGACGACAACTGACGCTGAGGCGCGAAAGCGCG
GGGATCAAACAGGATTAGATACCCCTGTAGTCCGGCTGACTGACTAGTGACGTTCGGATC
>ASV_7484
TACAGAGGGGGCTAGCGTTATTCGGAATTATTGGGCGTAAAGGGCGCGTAGGCGGCCATGCGTGTCTTCCGTGAAATCCC
TCGGCTTAACTGAGGACGTGCGGAAGAAACTGCAAGGCTTGAGTCCGGGAGAGGGGGGTGGAATTCCCAGTGTAGCGGTG
AAATGCGTAGATATTGGGAGGAACACCGGTGGCGAAGGCGGCCCCCTGGACCGGTACTGACGCTGAGGCGCGAAAGCGTG
GGTAGCAAACGGGATTAGAAACCCCAGTAGTCCGGCTGACTGACTAGTGACGTTCGGATC
>ASV_7485
TACAGAGGGTGCGAGCGTTAATCGGAATTACTGGGCGTAAAGCGCACGTAGACGGCTTTGTAAGTCGGATGTGAAATCCC
CGGGCTTAACCTGGGAACTGCATTCGAAACTGCATGGCTAGAATGTGGAAGAGGGAAGCGGAATTCCAGGTGTAGCGGTG
AAATGCGTAGATATCTGGAGGAACATCAGTGGCGAAGGCGGCTTCCTGGTCTGACATTGACGTTCAGGTGCGAAAGCGTG
GGGAGCAAACAGGATTAGAAACCCCGGTAGTCCGGCTGACTGACTAGTGACGTTCGGATC
>ASV_7486
TACGTAGGGGGCAAGCGTTGTCCGGATTTACTGGGTGTAAAGGGTGCTCAGGTGGTTTTATAAGTCAGGGGTGAAATTTC
AAAGCTTAACTTTGAAACTGCCTTTGATACTATAGAACTTGTGTACGGAAGAGGGCGATGGAATTCCTGGTGTAGCAGTG
AAATGCGTAGATATCAGGAAGAACACCAGTGGCGAAGGCGGTCGCCTGGTCCGGTACAGACACTAAAGCACGAAAGCATG
GGTAGCAAACAGGATTAGATACCCTTGTAGTCCGGCTGACTGACTGCCTTAAGCGATATC
>ASV_7487
GACGAACCGTGCGAACGTTGTTCGGATTCACTGGGCTTAAAGGGCGCGTAGGCGGTCGACCAAGTCTGGGGTGAAATCTT
TCGGCTCAACCGGAAAAGTGCCCCCGATACTGGCCGGCTAGAGGGAGATAGGGGCATGCGGAACTTCCGGTGGAGCGGTG
AAATGCGTAGATATCGGAAGGAACGCCGGTGGCGAAAGCGGCGTGCTGGATCTCTTCTGACGCTGAGGCGCGAAAGCCAG
GGGAGCAAACGGGATTAGAAACCCCTGTAGTCCGGCTGACTGACTGCCTTAAGCGATATC
>ASV_7488
CACGTAAGGGGCGAGCGTTGTTCGGAATTATTGGGCGTAAAGGGCACGCAGGCGGTTTTACAAGTCCGATGTTAAAGACC
TGGGCTTAACTCAGGGGATGCGTTGGAAACTGTAAGACTAGAGTATTAGAGGGGGAGTCGGAATTCCTAGTGTAGGGGTG
AAATCTGTTGATATTAGGAAGAACACCGGTGGCGAAGGCGGACTCCTGGCTGAATACTGACGCTGAGGTGCGAAAGCATA
GGGAGCAAACAGGATTAGATACCCCGGTAGTCCGGCTGACTGACTCGTGATCTCTCCATC
>ASV_7489
TACGAGAGGCCCAAACGTTATTCGGAATTACTGGGCTTAAAGAGTTCGTAGGCGGCGCAGAAAGTAGGGTGTGAAAGCCC
TCGGCTTAACCGAGGAATTGCGCTCTAAACTACTGTGCTTGAGGAATCTAGAGGTGAGCGGAACTGATGGTGGAGCGGTG
AAATGCGTTGATATCATCAGGAACACCGGAGGCGAAGGCGGCTCACTGGGGATTTTCTGACGCTGAGGAACGAAAGCCAG
GGGAGCGAACGGGATTAGAAACCCGGGTAGTCCGGCTGACTGACTGGCTCTGCTCTTATC
>ASV_7490
GACAGAGGTGGCAAGCGTTGTTCGGATTTACTGGGCGTAAAGGGTGCGTAGGTGGTTAGGTAAGACCTGTGGGAAAGACC
TGGGCTTAACCCAGGAAGGTCGCAGGTGACTGCCTAGCTAGAGGGCGGGAGAGGAGCGCGGAATTCCCGGTGTAGCGGTG
AAATGCGTAGAGATCGGGAGGAAGGCCGGTGGCGAAGGCGGCGCTCTGGAACGTTCCTGACACTGAGGCACGAAAGCGTG
GGGAGCAAACAGGATTAGAAACCCGAGTAGTCCGGCTGACTGACTGGCTCTGCTCTTATC
>ASV_7491
TACGTGCGAGGCAAGCGTTACTCGTCATTAATGGGTCTAAAGGGTACGTAGGTGGTGTAGTTTAATCTCTTAATATAATA
CACCTTAGTTGTGTAATTGATATTACTATACTAGAGTCAAAAGAAGTAACAAATACAGCAAGTGGAGTGTAACAATACCT
AGATACTTGAAGGGTTGCGAAGCGGCGAAAGCATGTTACTATTGAAGACTGACACTGAGGTACGAAGGCATGGGTATCGA
TCGGGATTAGATACCCCGGTAGTCCGGCTGACTGACTCATAGTTTAGCCATCTCGTATGC
>ASV_7492
TACGGAGAGTGCAAACGTTGTTCGGATTCACTGGGCGTAAAGGGCACGTAGGCGGCTCGGCAAATCGGTCGTGGAATCCC
GACGCTTACCGTCGGAACGGCGGCCGAAAATACCGGGCTCGAGGGCGTGAGGGGTCACTGGAACTCCTGGTGAAGCGGTG
AAATGCGTAGATATCAGGAGGAACGCCGGAGGCGAAAGCGAGTGACTGGCGCGTTCCTGACGCTGAGGTGCGAAAGCTAG
GGGAGCAAACAGGATTAGAAACCCCGGTAGTCCGGCTGACTGACTTGCTCAGTATGTATC
>ASV_7493
TACGTAGGTGGCGAGCGTTGTCCGGATTTATTGGGTTTAAAGGGTGCGTAGGCGGCCTATTAAGTCAGTGCTGAAATATC
CCGGCTTAACCGGGAGGGTGGCATTGATACTGATGGGCTTGAGTACAGATGAGGTAGGCGGAATTGACGGTGTAGCGGTG
AAATGCATAGATATCGTCAAGAACACCGATAGCGAAGGCAGCTTACTAAGTTGTAACTGACGCTGAGGCACGAAAGTGTG
GGGATCAAACAGGATTAGAAACCCCTGTAGTCCGGCTGACTGACTTGCTCAGTATGTATC
>ASV_7494
TACGGAGGGTGCGAGCGTTGTTCGGAATTATTGGGCGTAAAGCGCGTGTAGGCGGTTTTATAAGTCTGATGTGAAAGCCC
CGGGCTCAACCCGGGAAGTGCATTGGAAACTGTGAGACTTGAGTACGGGAGAGGAGAGTGGAATTCCGAGTGTAGGAGTG
AAATCCGTAGATATTCGGAGGAACACCGGTGGCGAAGGCGGCTCTCTGGACCGATACTGACGCTGAGACGCGAAAGCGTG
GGTAGCAAACAGGATTAGAAACCCCGGTAGTCCGGCTGACTGACTTGCTCAGTATGTATC
>ASV_7495
TACGGAGGGTGCGAGCGTTGTCCGGAATCATTGGGCGTAAAGGGCGCGTAGGTGGCCCGGTCAGTTCGTGGTGAAAGCGC
GGGGCTCAACTCCGCGTCGGCCATGAATACTGCTGGGCTGGAGCACTGTAGAGGCAGGCGGAATTCCGGGTGTAGCGGTG
GAATGCGTAGAGATCCGGAAGAACACCGGTGGCGAAGGCGGCCTGCTGGGCAGTAGCTGACACTGAGGCGCGACAGCGTG
GGGAGCAAACAGGATTAGATACCCGAGTAGTCCGGCTGACTGACTTGCTCAGTATGTATC
>ASV_7496
TACGGGAGGAGCGAGCATTATTCGGAATGATTAGGCGTAAAGGGTTTGTAGGTGGTTTTTTAAGTTGAAAAAAACAAATT
AAAGCTTAACTTTATAAATTTTTTCAAAACTGAAAAACTTGAGTATAAATAGAGGATAATGGAATTTCTATTGGAGGGAT
AAAATATGTTGATAATAGAAGGAAGATCAAAAGCGAAGGCAATTATCTGGGTATATACTGACACTGAGAAACGAAAGCTT
GGGTAGCGAACGGGATTAGAAACCCCAGTAGTCCGGCTGACTGACTCGATGTCGTCAAAA
>ASV_7497
TACGTAGGGTGCAAGCGTTGTCCGGAATTATTGGGCGTAAAGAGCGTGTAGGCGGCCCGACCAGTCCGCTGTGAAAGTCC
AGGGCTCAACCCTGGAATGCCGGTGGATACTGTCGGGCTAGAGTCCGGAATGGGCGAGTGGAATTCCTGGTGTAGCGGTG
AAATGCGCAGATATCAGGAGGAACACCAATGGCGAAGGCAGCTCGCTGGGACGTGACTGACGCTGAGACGCGAAAGCGTG
GGGAGCAAACAGGATTAGAAACCCCTGTAGTCCGGCTGACTGACTCGATGTCGTCAAATC
>ASV_7498
TACGTAGGCAGCAAGCGTTGTTCGGAGTTACTGGGCGTAAAGAGTGCGTAGGCGGTGGCCTAAGTTCGGTGTGAAATCTC
CCGGCTTAACTGGGAGGGTGCGCCGGAAACTGGGCTGCTGGAGTGTGGGAAAGGCAAGCGGAATTCCTGGTGTAGCGGTG
AAATGCGTAGATATCAGGAGGAACACCGGCGGTGTAGACGGCTTGCTAGACCATAACTGACGCTGAGGCACGAAAGCGTG
GGTAGCAAACAGGATTAGATACCCGGGTAGTCCGGCTGACTGACTCGATGTCGTCAAATC
>ASV_7499
TACAGGGGGGGCAAGCGTTGTTCGGAATTACTGGGCGTAAAGGGCCAGTAGGCGGCCAACTAAGTCACACGTGAAATCCC
CAGGCTTAACCTGGGAACTGCGTGTGATACTGGATGGCTTGAATTCGGGAGAGGGATGCAGAATTCCAGGTGTAGCGGTG
AAATGCGTAGATATCTGGAGGAATACCGGTGGCGAAGGCGGCATCCTGGACCGACATTGACGCTGAACGGCGAAAGCTAG
GGGAGCAAACGGGATTAGATACCCCGGTAGTCCGGCTGACTGACTCGATGTCGTCAAATC
>ASV_7500
TACGGGGGGGGCAAGCGTTGTTCGGAATTACTGGGCGTAAAGGGTTCGTAGGTGGCCAACTAAGTCAGACGTGAAATCCC
TCAGCTTAACTGGGGAACTGCGTCTGAGACTGGATGGCTTGAGTGCAGGAGAGGAACGCGGAATTCCAGGTGTAGCGGTG
AAATGCGTAGATATCTGGAGGAACACCGGTGGCGAAGGCGGCGTTCTGGACTGCTACTGACACTGAGGAACGAAAGCCAG
GGGAGCAAACGGGATTAGAAACCCCAGTAGTCCGGCTGACTGACTCGATGTCGTCAAATC
>ASV_7501
CACGTAGAATACAAGCGTTATTCATCTTTAATCGGTTTAAAGGGTACCTAGACGGAAAATCAAGCCTGCGTACATAAGGG
ACTAATTTTCTAGAGTTTTATGAAGGAAAGTTGAACTGGCGGAGTAAAGTTACAATTTGCAAATACCGTTGATACAGACC
ACTGTGAAAACGACATTCTATGTAACAACTGACGTTGAGGGACGAAGCCCCGGGGAGCAATAAGGATTAGAAACCCCGGT
AGTCCGGCTGACTGACTTCCCATTGAAGGATCTCGTATGCCGTCTTCTGCTTGAAAAAAA
>ASV_7502
GACAGAGGTGCCGAGCGTTAGGCGGAATCACTGGGCTTAAAGCGTGTGTAGGCGGACTTTTAAGTGCCTTGTGAAATCCC
CCGGCTTAACCGGGGAACGGCTGGGCAGACTGGAAGTCTTGAGCGACCCAGGGGCGAGCGGAACAAATGGTGGAGCGGTG
AAATGCGTAGATATCATTTGGAACGCCGAAGGCGAAAGCAGCTCGCTGGGGGTCCGCTGACGCTGAGACACGAAAGCCAG
GGGAGCGAACGGGATTAGATACCCCTGTAGTCCGGCTGACTGACTTCCCATTGAAGGATC
>ASV_7503
GACAGAGGGTGCAAACGTTGTTCGGAATTACTGGGCGTAAAGCGTGTGTAGGCGGCCAGATAAGTCGGGTGTGAAAGCCC
TGGGCTCAACCCAGGAAGTGCACTCGATACTGTTTGGCTTGAGTACTGGAGAGGTTGGTGGAATTCTCGGTGTAGAGGTG
AAATTCGTAGATATCGAGAGGAACACCGGTGGCGAAGGCGGCCAACTGGACAGATACTGACGCTGAGACACGAAAGCGTG
GGGAGCAAACAGGATTAGATACCCGAGTAGTCCGGCTGACTGACTTTGCCACTAGATATC
>ASV_7504
TACGTAGAGGGCGAGCGTTATCCGGAATTATTGGGCGTAAAGGGTGTGTAGGCGGTTTGCTAAGTTTGCGGTGACAGCCA
TCGACTTAATCGGTGGAGGACTGCGAAAACTGGCAGACTTGAGAGCGAGAGAGGGACATGGAATTCTGGGTGGAGCAGTG
AAATGCGTAGAGATCCGGAAGAACACCGAAGGCGAAGGCAGTGTCCTGGCTCGTTTCTGACGCTCAAGCACGAAAGCTAG
GGGAGCGAACAGGATTAGAAACCCCGGTAGTCCGGCTGACTGACTCAGTAACGGCCAATC
>ASV_7505
TACGTAGGGGGCGAGCGTTGTCCGGAGTTACTGGGCGTAAAGGGCATGCAGGCGGTCCTGCGCGTTTCGCGTGACAGCGG
GTGGCTTACCTGCCCGAGGATGCGAAAGACGGCAGGACTCGAGGGCCAGAGAGGGACACGGAATTCCGGGTGGAGTGGTG
AAATGCGTAGAGATCCGGAGGAACACCGAAGGCGCAGGCAGTGTCCTGGCTGGCACCTGACGCTGAGATGCGAAAGCTAG
GGGAGCGAACGGGATTAGAAACCCGTGTAGTCCGGCTGACTGACTCAGTAACGGCCAATC
>ASV_7506
TACGTAGGGTGCGAGCGTTAATCGGAATTACTGGGCGTAAAGCGTGCGCAGGCGGTTTTGTAAGCCAGATGTGAAATCCC
CGGGCTTAACCTGGGAATGGCATTTGGGACTGCAAGGCTGGAGTGCGGCAGAGGAGACTGGAATTCCTGGTGTAGCAGTG
AAATGCGTAGATATCAGGAGGAATACCGATGGCGAAGGCAGGTCTCTGGGCTGACACTGACGCTCATGCACGAAAGCGTG
GGGAGCAAACAGGATTAGAAACCCTTGTAGTCCGGCTGACTGACTGGTATGACTCACATC
>ASV_7507
TACGGAGGATGCGAGCGTTATCCGGATTTATTGGGTTTAAAGGGTGCGTAGGCGGACCGATAAGTCAGTGGTGAAAACCT
GCAGCTTAACTGTAGACGTGCCATTGATACTGTCGGACTTGAGTGTGGTCAAGGTAGGCGGAATGTGTAATGTAGCGGTG
AAATGCTTAGATATTACACAGAACACCGATTGCGAAGGCAGCTTGCTGGACCATTACTGACGCTGATGCACGAAAGCGTG
GGGAGCGAACAGGATTAGATACCCCGGTAGTCCGGCTGACTGACTGTAGAGCTGTTCATC
>ASV_7508
TACGTAGGAGGCAAGCGTTGTCCGGATTTACTGGGTGTAAAGGGTGCTCAGGTGGTCTTGTAAGTCAATGGTGAAAGCCC
AGAGCTTAACTCTGGAACTGCCTTTGATACTATAAGGCTTGAGTATGGAAGAGGTTGATGGAATTTCGGGTGTAGCAGTG
AAATGCGTAGATATCCGAAAGAACACCAGTGGCGAAGGCGGTCAACTGGTCCATTACTGACACTAAAGCACGAAAGCGTG
GGGAGCAAACAGGATTAGATACCCCGGTAGTCCGGCTGACTGACTTGTCATAGGTTCATC
>ASV_7509
TACGTAGGGGACAAGCGTTGTCCGGAGTTACTGGGCGTAAAGCGCCCGCAGGCGGTCCGCCATGTTTGCACCGACAGCTC
CTGGCTTAACTGGGAGAGCGGTGCGAAGACGGGCGGACTTGAGGACCAGAGAGGGACATGGAACTCCGGGTGTAGTGGTG
AAATGCGTAGATATCCGGAAGAACACCAAAGGCGAAGGCAGTGTCCTGGCTGGTACCTGACGCTGAGGGGCGAAAGCTAG
GGGAGCGAACGGGATTAGATACCCCGGTAGTCCGGCTGACTGACTTTCTCCGTGTCGATC
>ASV_7510
TACGTAGGGGGCCAGCGTTGTCCGGATTTACTGGGCGTAAAGCGCGCGTAGGCGGAAGTGCCAGTCCGGCCTGAAAGCCC
CCGGCTCAACCGGGGAGGGTGGCTGGAAACTGCATTTCTTGAGGGCGAGAGAGGAGGGTGGAATTCCTGGTGTAGCGGTG
AAATGCGTAGAGATCAGGAGGAACACCCGTGGCGAAGGCGGCCCTCTGGCTCGACCCTGACGCTGAGGCGCGAAAGCGTG
GGGAGCGAACGGGATTAGATACCCGGGTAGTCCGGCTGACTGACTTGGTGTTGGTGTATC
>ASV_7511
GACAGAGGGTGCAAACGTTGTTCGGAATTACTGGGCGTAAAGCGTGTGTAGGCGGCTACATAAGTCGGATGTGAAAGCCC
CGGGCTCAACCCGGGAAGTGCACTCGATACTGCGTAGCTTGAGTCTCGGAGAGGTTGGTGGAATTCTCGGTGTAGAGGTG
AAATTCGTAGATATCGAGAGGAACACCGGTGGCGAAGGCGGCCAACTGGACGAAGACTGACGCTGAGACACGAAAGCGTG
GGGAGCAAACAGGATTAGATACCCCGGTAGTCCGGCTGACTGACTAGTGACGTTCGGATC
>ASV_7512
GACGGAGGGTGCAAGCGTTGTTCGGATTGACTGGGCGTAAAGGGCGTGTAGGCGGTCGCTTATGTCTGATGTGAAAGCCC
GGGGCTCAGCTCCGGAAGTGCATTGGAAACTGAACGACTCGAGCGCGATAGAGGAGGGTAGAATTCCTGGTGTAGCGGTG
AAATGCGTAGATATCAGGAGGAATACCGGCGGCGAAGGCGGCCCTCTGGATCGTTGCTGACGCTGAGACGCGACAGCGTG
GGGAGCAAACAGGATTAGAAACCCGGGTAGTCCGGCTGACTGACTTCCTCCTATTGCATC
>ASV_7513
TACGTAGAAGACTAGTGTTATTCATCTTTAGTAGGTTTAAAGGGTACCTAGACGGTATTACTAGCCCAAAATAGGGTACG
GTATTGCTAGAGTTTTATATGAGAAGGGGAGTATTCATGGAGTAGAGATAAAATTTTTTGATACCATGACGACTGGCAGC
GGCGAAAGCAACCTTTTATTTAATAACTGACGTTGAGGAACGAAGGCTTGGGTAGCAAACAGGATTAGATACCCCGGTAG
TCCGGCTGACTGACTTCCTCCTATTGCATCTCGTATGCCGTCTTCTGCTTGAAAAAAAAA
>ASV_7514
GACGTAGGGGGCCAGCGTTGTTCGGAATTACTGGGTGTAAAGGGTCAGTAGGCGGTGTAGCAAGTCGGGAGTGAAATCTA
TGGGCTTAACCCATAGGCTGCCTCCGAAACTGCTATGCTTGAGTGTGGGAGAGGCGCGTGGAATTGCAGGTGTAGCGGTG
AAATGCGTAGATATCTGCAGGAACACCCGTGGCGAAAGCGGCGCGCTGGACCATAACTGACGCTGAATGACGAAAGCTAG
GGGAGCAAACAGGATTAGATACCCGGGTAGTCCGGCTGACTGACTTCCTCCTATTGCATC
>ASV_7515
GACGTAGGGTCCAAGCGTTGTCCGGATTTACTGGGCGTAAAGAGCGCGTAGGCGGTCTGTTAAGTGTGAAGTGAAATCTC
CAGGGCTCAACCCGGAAACTGCTTCGCATACTGGCAGACTGGAGGGATGCAGAGGTTTGTGGAATTCCTGGTGTAGCGGT
GAAATGCATAGATATCAGGAGGAACACCCATGGCGAAGGCAGCAAACTGGGCATCATCTGACGCTGAGGCGCGAAAGCGT
GGGTAGCAAACAGGATTAGAAACCCCAGTAGTCCGGCTGACTGACTTCGTTGGATGGTAT
>ASV_7516
TACGTAGGAGGCGAGCGTTGTCCGGAGTTACTGGGCGTAAAGCGTCCGCAGGCGGTCTCTTAAGTTTGGGGTGACAGTTC
CTGGCTTAACTGGGAAAGTGCTTCAAAAACTGGGAGACTTGAGGGCTTCAGAGGAAGGCGGAATTCCGGGTGGAGTGGTG
AAATGCGTAGATATCCGGAGGAACACCGATGGCGTAGGCAGCCTTCTGGGGAGCACCTGACGCTCATGGACGAAAGCCAG
GGGAGCAAACGGGATTAGATACCCCGGTAGTCCGGCTGACTGACTTCGTTGGATGGTATC
>ASV_7517
TACAGAGGGTGCGAGCGTTGTCCGGAATCACTGGGCGTAAAGGGCGCGTAGGCGGCTCGGTAAGGTTGCGGTGAAAGCCC
GGGGCTCAACCCCGGGTCGGCCGTGGCAACTGCTGGGCTGGAGCACTGTAGAGGCAGGTGGAATTCCGGGTGTAGCGGTG
GAATGCGTAGAGATCCGGAAGAACACCGGTGGCGAAGGCGGCCTGCTGGGCAGTAGCTGACGCTGATGCGCGACAGCGTG
GGGAGCAAACAGGATTAGAAACCCTAGTAGTCCGGCTGACTGACTGCCTTAAGCGATATC
>ASV_7518
TACGTAGGGGGCAAGCGTTGTCCGGAGTTACTGGGCGTAAAGCGCACGCAGGCGGTTGCGCGCGTTTCCGGTGCCAGCCC
GTTGCTTAACGACGGGAGTGCCGGGAAGACGGCGCGACTCGAGGGCCTCAGAGGGACATAGAATTCCGGGTGGAGTGGTG
AAATGCGTAGATATCCGGAGGAATACCAAAGGCGAAGGCAGTGTCCTGGGAGGTTACTGACGCTGAGGTGCGAAAGCCAG
GGGAGCGAACGGGATTAGAAACCCCGGTAGTCCGGCTGACTGACTGCCTTAAGCGATATC
>ASV_7519
GACAGAGGTGCCAAGCGTTAGGCGGAATCACTGGGCTTAAAGCGTGTGTAGGCGGATGTCTAAGTACCTTGTGAAATCCC
ACGGCTCAACCGTGGAACTGCTTGGTATACTGGATGTCTTGAGCCATCTAGGGGCTACCGGAACAAATGGTGGAGCGGTG
AAATGCGTAGATATCATTTGGAACGCCAATGGTGAAAACAGGTAGCTGGGGATGTGCTGACGCTGAGACACGAAAGCCAG
GGGAGCAAACGGGATTAGAAACCCCAGTAGTCCGGCTGACTGACTGGCTCTGCTCTTATC
>ASV_7520
TACGTAGGTGGCAAGCGTTGTCCGGATTTATTGGGTTTAAAGGGTGCGTAGGCGGTCCATTAAGTCAGTTGTGAAATACG
GCAGCTTAACTGTCGAGGTGCAATTGATACTGGCGGACTTGAGTACAGACGAGGTAGGCGGAATTGACGGTGTAGCGGTG
AAATGCATAGATATCGTCAAGAACACCGATAGCGAAGGCAGCTTACTAGACTGTAACTGACGCTGAGGCACGAAAGTGTG
GGGATCAAACAGGATTAGATACCCGTGTAGTCCGGCTGACTGACTGGCTCTGCTCTTATC
>ASV_7521
TACGTAGGAGGCAAGCGTTGTCCGGAATTACTGGGCGTAAAGCGTTGGTAGGTGGCCGTGTGCGTCGGCGGTGAAATCGC
TCGGCTTAACCGGGCGAGTGGCGCCGAAACGGCAGGGCTTGAGGGCGTGAGAGGCACCTAGAACTCCTGGTGGAGCAGTG
AAATGTGTAGAGATCAGGAAGAATACCCGTGGGGCAGCCGGGGTGCTGGCGCGACCCTGACACTGAACGACGACCGCGTG
GGGAGCAAACAGGATTAGATACCCCTGTAGTCCGGCTGACTGACTCATAGTTTAGCCATC
>ASV_7522
TACGTAGGGGGCGAGCGTTGTCCGGAGTTACTGGGCGTAAAGGGCATGCAGGCGGTCAGGCGCGTTTTGTGTGACAGCGG
ATGGCTTAACTGTCCGAGGATACGAGATACGGCGTGACTTGAGAGCGCGAGAGGGACACGGAATTCCGGGTGGAGTGGTG
AAATGCGTAGAGATCCGGAGGAACACCGAAGGCGAAGGCAGTGTCCTGGCGCGTATCTGACGCTGAGGTGCGAAAGCCAG
GGGAGCGAACGGGATTAGAAACCCCGGTAGTCCGGCTGACTGACTCATAGTTTAGCCATC
>ASV_7523
AACGTAGGTGGCGAGCGTTATCCGGATTTACTGGGCGTAAAGGGTGTGCAGGCGGGGTGTCAAGTGGTGTATAAAAGGCA
GCGGCTCAACCGCTCCAGGTTATGCCAGACTGGCGCTCTGGAGGGCGAAACAGGGCTGTGGAATTCCGGGTGTAGTGGTG
AAATGCGTAGAGATCCGGAGGAACCCCAGAGGCGAAGGCGGCAGCCTGGTTCGTACCTGACGCTCGGACACGACAGCATG
GGGAGCGAACGGGATTAGAAACCCCAGTAGTCCGGCTGACTGACTTGCTCAGTATGTATC
>ASV_7524
TACGGAGGGTGCAAGCGTTATCCGGATTTATTGGGTTTAAAGGGTGCGTAGGCGGTATTTTAAGTCAGTGGTGAAAACCT
GCAGCTCAACTGTAGAATTGCCATTGAAACTGAAGTACTTGAGTTATCTTGAGGTAGGCGGAATGTGTAGTGTAGCGGTG
AAATGCTTAGATATTACACAGAACACCGATTGCGAAGGCAGCTTACTAAGGGTAAACTGACGCTCAGGCACGAAAGCGTG
GGGATCGAACAGGATTAGAAACCCGGGTAGTCCGGCTGACTGACTTGCTCAGTATGTATC
>ASV_7525
TACGTAGGGGGCAAGCGTTGTCCGGAGTTACTGGGCGTAAAGCGTCCGCAGGCGGTGGCGTGGGTTTGGAGTGACAGTTC
CCGGCTTAACTGGGAAAGCGCTTCGAAAACTGCGCGACTTGAGGGCTTCAGAGGGACACGGAATTCCGGGTGGAGTGGTG
AAATGCGTAGATATCCGGAGGAACACCAAAGGCGTAGGCAGTGTCCTGGGAAGTACCTGACGCTCAGGGACGAAAGCCAG
GGGAGCGAACGGGATTAGATACCCCTGTAGTCCGGCTGACTGACTTGCTCAGTATGTATC
>ASV_7526
GACGAACCGTGCGAACGTTGTTCGGATTCACTGGGCTTAAAGGGCGCGTAGGCGGGTGGTCAAGTCAGGGGTGAAATCTT
TCGGCTCAACCGGAAAAGTGCCTTTGATACTGGCCATCTCGAGTGAGGTAGGGGCATGTGGAACTTCCGGTGGAGCGGTG
AAATGCGTAGATATCGGAAGGAACGCCGGTGGCGAAAGCGACGTGCAGGACCTTTTCTGACGCTGAGGCGCGAAAGCCAG
GGGAGCAAACGGGATTAGAAACCCCAGTAGTCCGGCTGACTGACTCGATGTCGTCAAATC
>ASV_7527
TACGAAGGGGACTAGCGTTGTTCGGAATCACTGGGCGTAAAGGGCGCGTAGGCGGTCTCTTAAGTCGAGGGTGAAATCCT
GTGGCTCAACCACAGAACGGCCTTCGATACTGAGAGCCTCGAGTTCGAGAGAGGTTGGTGGAACTGCGAGTGTAGAGGTG
AAATTCGTAGATATTCGCAAGAACACCATTGGCGAAGGCGGCCAACTGGCTCGATACTGACGCTGAGGCGCGAAAGCGTG
GGGAGCAAACAGGATTAGAAACCCCTGTAGTCCGGCTGACTGACTCGATGTCGTCAAATC
>ASV_7528
TACGTAGGAGGCAAGCGTTGTCCGGAGTTACTGGGCGTAAAGCGCGCGCAGGCGGTCTGCTGCGTCGTGGGTGACAGTTC
CCGGCTTCACTGGGAAAGTGCCTGCGAAACGGGTAGACTTGAGGGCTTCAGAGGGACACGGAATTCCGGGTGGAGTGGTG
AAATGCGTAGAGATCCGGAGGAACACCAAAGGCGAAGGCAGTGTCCTGGGGAGTACCTGACGCTCAGGTGCGAAAGCCAG
GGGAGCGAACGGGATTAGATACCCGGGTAGTCCGGCTGACTGACTTCCCATTGAAGGATC
>ASV_7529
TACGTAGGGGGCGAGCGTTGTCCGGAGTTACTGGGCGTAAAGGGCGTGCAGGCGGTGCAGTAAGTTTGGAGTGACAGTAC
CCGGCTCAACTGGGTAAGGCCTTCGAAAACTGCTGGACTAGAGGGCCAGAGAGGGACATAGAATTCCGGGTGGAGTGGTG
AAATGCGTAGATATCCGGAGGAATACCAAAGGCGAAGGCAGTGTCCTGGCTGGCAACTGACGCTGAGGCGCGAAAGCTAG
GGGAGCGAACAGGATTAGATACCCCGGTAGTCCGGCTGACTGACTTCCCATTGAAGGATC
>ASV_7530
TACGAAGGGGGCTAGCGTTGTTCGGAATTACTGGGCGTAAAGCGCACGTAGGCGGACATTTAAGTTGGAGGTGAAAGCCT
TGGGCTCAACCCAAGAATTGCCTTTGATACTGGATGTCTCGAGACCGGGAGAGGTGAGTGGAATTCCGAGTGTAGAGGTG
AAATTCGTAGATATTCGGAAGAACACCAGTGGCGAAGGCGGCTCACTGGCCCGGTTCTGACGCTGAGGTGCGAAAGCGTG
GGGAGCAAACAGGATTAGATACCCTGGTAGTCCGGCTGACTGACTTCCCATTGAAGGATC
>ASV_7531
TACGGGGGGGGCAAGCGTTGTTCGGAATTACTGGGCGTAAAGGGCGCGTAGGCGGCCCAATCAGTCGGGCGTGAAAGCTC
TGGGCTTAACCCAGAAATGTCGTTCGATACTGTTGGGCTAGAGTGTGGAAGAGGCTACTGGAATTCCGTGTGTAGCGGTG
AAATGCGTAGATATACGGAGGAACACCTGCGGCGAAGGCGGGTAGCTGGGCCAACACTGACGCTGATGCGCGAAAGCTAG
GGGAGCAAACGGGATTAGAAACCCTGGTAGTCCGGCTGACTGACTTTGCCACTAGATATC
>ASV_7532
TACGTAAAAGACTAGTGTTATTCATCTTTATTGGGTTTAAAGGGTACCTAAACTGTATTATTAGCCCCTATTAGGGTACG
ATATTACTAGAGTTTTATAAGAGAAGGGGAGTATTTATAGAGTAGAGATAAAATTTTTTGATACCATAACGACTGACAAC
AGCGAAAGCAACCTTCTATTGGATAACTGACGTTGAGGGACGAAGGCTTGGGTAGCAAACAGGATTAGAAACCCCAGTAG
TCCGGCTGACTGACTCAGTAACGGCCAATCTCGTATGCCGTCTTCTGCTTGAAAAAAAAA
>ASV_7533
TACGTAGGGTGCGAGCGTTAATCGGAATTACTGGGCGTAAAGCGTGCGCAGGCGGTTTTGTAAGCCAGATGTGAAATCCC
CGGGCTTAACCTGGGAATGGCATTTGGGACTGCAAGGCTGGAGTTTGGCAGAGGAGACTGGAATTCCTGGTGTAGCAGTG
AAATGCGTAGATATCAGGAGGAATACCGATGGCGAAGGCAGGTCTCTGGGCTATAACTGACGCTCATGCACGAAAGCGTG
GGGAGCAAACAGGATTAGAAACCCGGGTAGTCCGGCTGACTGACTCAGTAACGGCCAATC
>ASV_7534
TACGTAGGGTGCGAGCGTTAATCGGAATTACTGGGCGTAAAGCGTGCGTAGGCGGTCCGTTGTGTCTGCGGTGAAATCCC
CGGGCTTAACCTGGGAATGGCCGTGGAAACTGGCGGGCTTGAGTGTGGCAGAGGGGGGTGGAATTCCGCGTGTAGCAGTG
AAATGCGTAGAGATGCGGAGGAACACCGATGGCGAAGGCAACCCCCTGGGCTGACACTGACGCTCAGGCACGAAAGCGTG
GGGAGCAAACAGGATTAGATACCCCGGTAGTCCGGCTGACTGACTGGTATGACTCACATC
>ASV_7535
TACGAAGGTGGCAAGCGTTGTTCGGATTTACTGGGCGTACAGGGAGCGTAGGCGGTTCAGTAAGCCCTTTGTGAAATCTC
CAGGCTTAACCTGGAACAGCCGGAGGGGACTGCTGAGCTAGAGGATGGGAGAGGAGCGCGGAATTCCCGGTGTAGCGGTG
AAATGCGTAGAGATCGGGAGGAAGGCCGGTGGCGAAGGCGGCGCTCTGGAACATTTCTGACGCTGAGGCTCGAAAGCGTG
GGGAGCAAACAGGATTAGAAACCCGTGTAGTCCGGCTGACTGACTGGTATGACTCACATC
>ASV_7536
TACGGAGGGTGCAAGCGTTATCCGGATTTACTGGGTTTAAAGGGTGCGCAGGCGGATATGTAAGTCAGTGGTGAAATCTC
TAGGCTTAACCTGGAAATTGCCGTTGATACTATATATCTTGAATGCTGTGGAGGTAAGCGGAATATGTCATGTAGCGGTG
AAATGCTTAGATATGACATAGAACACCTATTGCGAAGGCAGCTTACTACGCAGATATTGACGCTCATGCACGAAAGCGTG
GGGATCAAACAGGATTAGATACCCCGGTAGTCCGGCTGACTGACTGTAGAGCTGTTCATC
>ASV_7537
TACAGAGGTCCCAAGCGTTGTTCGGATTCATTGGGCGTAAAGGGAGCGTAGGTGGTCGGGTAAGTCAGGTGTCAAATTTC
GGTGCTCAACACCGAACCGCATTTGATACTGCCCGGCTAGAGGAATTGAGAGGAGGCCGGAATTCACGGTGTAGCAGTGA
AATGCGTAGATATCGTGAGGAAGACCAACGGCGAAAGCAGGCCTCTGGAAATTTCCTGACACTGAGGCTCGAAGGCCAGG
GGAGCAAACGGGATTAGAAACCCGGGTAGTCCGGCTGACTGACTTGTCATAGGTTCATCT
>ASV_7538
TACAGAGGTCCCAAGCGTTGTTCGGATTCATTGGGCGTAAAGGGAGCGTAGGTGGTCGGGTAAGTCAGGTGTCAAATTTC
GGTGCTCAACACCGAACCGCATTTGATACTGCCCGGCTCGAGGAATTGAGAGGAGGCCGGAATTCACGGTGTAGCAGTGA
AATGCGTAGATATCGTGAGGAAGACCAACGGCGAAAGCAGGCCTCTGGAAATTTCCTGACACTGAGGCTCGAAGGCCAGG
GGAGCAAACGGGATTAGAAACCCTAGTAGTCCGGCTGACTGACTCCTATGTGATGGATCT
>ASV_7539
TACGAGTGGTGCAAGCGTTATTCGGAATTATTGGGCGTAAAGGGTGTGTAGGCGGCATATTAAGTCAATTGTTAAATTCC
TCGGCCTAACCGGGGACATGCGGTAGAAACTGATATGCTAGAGGATGGAAGAGAGAAGTGGAATTCTCGGAGTAGCGGTA
AAATGCGTAGATCTCGAGAGGAACACCGATGGCGAAGGCAGCTTCTTGGTCCATATCTGACGCTGAGGCACGAAAGCGTG
GGGAGCAAACAGGATTAGATACCCTTGTAGTCCGGCTGACTGACTCCTATGTGATGGATC
>ASV_7540
TACGTAGGTGGCAAGCGTTACTCGGAATCACTAGGCGTAAAGCGCAGGTAGGAGGTTTGGTAAGTCTGTTGTGAAAGCTC
CCGGCTCAACTGGGAGAGGTCAACGGAAACTACTAGGCTAGAGTGTGGTAGAGGTAGCTGGAATTCCCGGTGTAGCGGTG
AAATGCGTAGATATCGGGAGGAATACCTATGGCGAAAGCAGGCTACTGGACCATCACTGACTCTGATCTGCGAAAGCTAG
GGGAGCAAACAGGATTAGAAACCCCGGTAGTCCGGCTGACTGACTTGGTGTTGGTGTATC
>ASV_7541
GACAGAGGTGCCGAGCGTTAGGCGGAATCACTGGGCTTAAAGCGTGTGTAGGCGGGTCGTTAAGTGCCTTGTGAAATCCC
ACCGCTCACCGGTGGAACTGCTTGGCATACTGGCGATCTTGAGCCACTTAGGGGCAACCGGAACAAACGGTGGAGCGGTG
AAATGCGTAGATATCGTTTGGAACGCCAATGGTGAAAACAGGTTGCTGGGAGTGCGCTGACGCTGAGACACGAAAGCCAG
GGGAGCAAACGGGATTAGAAACCCCGGTAGTCCGGCTGACTGACTTGGTGTTGGTGTATC
>ASV_7542
CACGTAGGGGGCGAGCGTTGTCCGGAATCATTGGGCGTAAAGAGCTCGTAGGCGGCTCGGTAAGTCGGGTGTGAAACCCT
CAGGCTCAACCTGGGGACGCCACCCGATACTGCTGTGGCTAGAGTCCAGTAGGGGAGTGTGGAATTCCCGGTGTAGCGGT
GAAATGCGCAGATATCGGGAGGAACACCAGCGGCGAAGGCGGCACTCTGGGCTGGTACTGACGCTGAGGAGCGAAAGCGT
GGGTAGCAAACAGGATTAGAAACCCCGGTAGTCCGGCTGACTGACTTGGTGTTGGTGTAT
>ASV_7543
TACGTAGGCAGCAAGCGTTGTTCGGAGTTACTGGGCGTAAAGAGTGTGTAGGCGGATGGGCAAGTTTGGTGTGAAATCTC
CCGGCTTAACTGGGAGGGTGCGCCGAAAACTGCCTGTCTTGAGTACGGGAGAGGAAAGCGGAATTCCTGGTGTAGCGGTG
AAATGCGTAGATATCAGGAGGAACACCTGCGGTGTAGACGGCTTTCTGGACCGTAACTGACGCTGAGACACGAAAGCGTG
GGTAGCAAACAGGATTAGAAACCCCTGTAGTCCGGCTGACTGACTTGGTGTTGGTGTATC
>ASV_7544
GACAGAGGGTGCAAACGTTGTTCGGAATTACTGGGCGTAAAGCGCGTGTAGGCTGCTCCGAAAGTCAGGTGTGAAAGCCC
TGGGCTCAACCCAGGAAGTGCACTTGAAACTTCGGAGCTTGAGTTCTGGAGAGGATGGCGGAATTCTCGGTGTAGAGGTG
AAATTCGTAGATATCGAGAGGAACACCGGTGGCGAAGGCGGCTATCTGGACAGTGACTGACGCTGAGACGCGAAAGCGTG
GGGAGCAAACAGGATTAGAAACCCCGGTAGTCCGGCTGACTGACTTGGTGTTGGTGTATC
>ASV_7545
TACGAAGGGGGCTAGCGTTGTTCGGAATTACTGGGCGTAAAGCGCACGTAGGCGGACATTTAAGTTGGAGGTGAAAGCCT
TGGGCTCAACCCAAGAATTGCCTTTGATACTGGATGTCTCGAGACCGGGAGAGGTGAGTGGAATTCCGAGTGTAGAGGTG
AAATTCGTAGATATTCGGAAGAACACCAGTGGCGAAGGCGGCTCACTGGCCCGGTTCTGACGCTGAGGTGCGAAAGCGTG
GGGAGCAAACAGGATTAGAAACCCCGGTAGTCCGGCTGACTGACTTCGTTGGATGGTATC
>ASV_7546
GACAGAGGGTGCAAACGTTGTTCGGAATTACTGGGCATAAAGCGCACGTAGGTGGTCCACTAAGTCGAGTGTGAAATCCC
CCGGCTCAACCGGGGAATGGCGCTCGATACTGGTGGGCTAGAGGTCGGTAGGGGTGAGCGGAACTCCAGGTGGAGCGGTG
AAATGCGTAGATATCTGGAGGAACACCGGTGGCGAAAGCGGCTCACTGGATCGAATCTGACACTGAGGTGCGAAAGCTAG
GGTAGCAAACGGGATTAGATACCCGAGTAGTCCGGCTGACTGACTTCGTTGGATGGTATC
>ASV_7547
TACGTAGGGGGCAAGCGTTGTCCGGAATTATTGGGCGTAAAGCGCGCGCAGGCGGCTTTGTAAGTCTGGTGTTTAAACCT
AGGGCTCAACCCTGGGTCGCATTGGAAACTGCAAGGCTTGAGTGCAGAAGAGGAGAGTGGAATTCCACGTGTAGCGGTGA
AATGCGTAGAGATGTGGAGGAACACCAGTGGCGAAGGCGACTCTCTGGGCTGTAACTGACGCTGAGGCGCGAAAGCGTGG
GGAGCAAACAGGATTAGAAACCCCGGTAGTCCGGCTGACTGACTTCGTTGGATGGTATCT
>ASV_7548
TACGAAGGGGGCTAGCGTTACTCGGAATGACTGGGCGTAAAGGGCGCGTAGGCGGTTTGATTAGTTAGGCGTGAAATTCC
TGGGCTCAACCTGGGGGCTGCGCTTAATACAGTCAGGCTTGAGTGTGAAAGAGGGTCGTGGAATTCCCAGTGTAGAGGTG
AAATTCGTAGATATTGGGAAGAACACCGGTGGCGAAGGCGGCGACCTGGTTCATTACTGACGCTGAGGCGCGAAAGCGTG
GGGAGCAAACAGGATTAGAAACCCCGGTAGTCCGGCTGACTGACTGCCTTAAGCGATATC
>ASV_7549
TACGTAGGGTGCGAGCGTTAATCGGAATTACTGGGCGTAAAGCGTGCGCAGGCGGTTTTGTAAGCCAGATGTGAAATCCC
CGGGCTTAACCTGGGAATGGCATTTGGGACTGCAAGGCTTGAGTGCGGCAGAGGAGACTGGAATTCCTGGTGTAGCAGTG
AAATGCGTAGATATCAGGAGGAATACCGATGGCGAAGGCAGGTCTCTGGGCTGACACTGACGCTCATGCACGAAAGCGTG
GGGAGCAAACAGGATTAGATACCCCAGTAGTCCGGCTGACTGACTGCCTTAAGCGATATC
>ASV_7550
TACGTAGGCAGCGAGCGTTGTTCGGAGTTACTGGGCGTAAAGCGTGCGTAGGCGGTGCTCCAAGTCTGTTGTGAAATCTC
CCGGCTTAACCGGGAGGGTGCGGCGGAAACTGGGGTGCTGGAGTGCGGGAGAGGTAAGCGGAATTCCCGGTGTAGCGGTG
AAATGCGTAGATATCGGGAGGAACACCTGCGGTGTAGACGGCTTACTGGACCGTAACTGACGCTGAGGCACGAAAGCGTG
GGGAGCAAACAGGATTAGAAACCCCAGTAGTCCGGCTGACTGACTCGTGATCTCTCCATC
>ASV_7551
TACAGAGGTCCCAAGCGTTGTTCGGATTCACTGGGCGTAAAGGGTGCGTAGGTGGCCGTGGAAGTTCGATGTGAAAGCTC
GGAGCTCAACTCCGAAATGGCATTGAATACTCTACGGCTGGAGGGTCGGAGGGGAGACTGGAATTCTCGGTGTAGCAGTG
AAATGCGTAGATATCGAGAGGAACACCAGTGGCGAAGGCGAGTCTCTGGACGACTCCTGACACTGAGGCACGAAAGCTAG
GGGAGCAAACAGGATTAGAAACCCTAGTAGTCCGGCTGACTGACTCGTGATCTCTCCATC
>ASV_7552
TACGTGAGAGGCAAGCGTTATTCGTCATTAATGGGTCTAAAGGGTACGTAGGCGGTATAGTTAATCTATTTTTTTTACAC
CTAAGAGTGGAATTTATATTATTATACTAGAGTTAAAGGGAGTAACAAATACATCGAGAAGAGGGATTTAATACTTAGAT
ACTCGAGGGGTTGCGAAGCGGCGAAAGCATGTTACTATGGAAGACTGACGCTGAGGTACGAAGGCAAGGGTAGCGATAGG
GATTAGAAACCCCGGTAGTCCGGCTGACTGACTGGCTCTGCTCTTATCTCGTATGCCGTC
>ASV_7553
TACGGGAGGAGCGAGCATTATTCGGAATGATTAGGCGTAAAGGGTTTGTAGGTGGTTTTTTAAGTTGAAAAAAACAGATT
AAAGCTCAACTTTATAAATTTTTTCAAAACTGAAAAACTTGAGTATAAATAGAGGATAATGGAATTTCTATTGGAGGGAT
AAAATATGTTGATAATAGAAGGAAGATCAAAAGCGAAGGCAATTATCTGGGTATATACTGACACTGAGAAACGAAAGCTT
GGGTAGCGAACGGGATTAGATACCCGGGTAGTCCGGCTGACTGACTGGCTCTGCTCTTAT
>ASV_7554
TACGTAGGGGGCCAGCGTTGCTCGGAATTACTGGGCGTAAAGGGTCCGTAGGCGGTGTAGCAAGTCGATAGTGAAATCTC
TGCGCTTAACGCAGAGGCTGCTAACGAAACTGCTGTGCTAGAGTGTGAGAGAGGCGAGTGGAATTACGGGTGTAGCGGTG
AAATGCGTAGATATCCGTAGGAACATCCGAGGCGAAGGCGGCTCGCTGGATCACAACTGACGCTGAGGGACGAAAGCTAG
GGGAGCAAACAGGATTAGATACCCGTGTAGTCCGGCTGACTGACTCATAGTTTAGCCATC
>ASV_7555
GACAGAGGTGCCAAGCGTTAGGCGGAATCACTGGGCTTAAAGCGTGTGTAGGCGGATCGTTAAGTACCTTGTGAAATCCC
ACGGCTTAACCGTGGAACTGCTCGGTATACTGGCGGTCTTGAGCAACCTAGGGGCGAGCGGAACAAATGGTGGAGCGGTG
AAATGCGTAGATATCATTTGGAACGCCAATGGTGAAAACAGCTCGCTGGGGGTTTGCTGACGCTGAGACACGAAAGCCAG
GGGAGCAAACGGGATTAGAAACCCCGGTAGTCCGGCTGACTGACTCATAGTTTAGCCATC
>ASV_7556
TACGGAGGGTGCAAGCGTTAATCGGAATTACTGGGCGTAAAGCGCGCGTAGGCGGTTACTTATGTCGGATGTGAAAGCCC
TCGGCTTAACTGAGGAAGTGCATTCGAAACTGGGTAGCTAGAGTACTAAAGAGGGTCGCGGAATTCCCGGTGTAGAGGTG
AAATTCGTAGATATCGGGAGGAACACCGGTGGCGAAGGCGGCGACCTGGGTAGATACTGACGCTGAGGCGCGAAAGCGTG
GGGAGCAAACAGGATTAGATACCCGTGTAGTCCGGCTGACTGACTCATAGTTTAGCCATC
>ASV_7557
TACGTAGGGGGCAAGCGTTGTTCGGAATTACTGGGCGTAAAGCGCGTGTAGGCGGTCTGGCAAGTCAGATGTGAAAGCCC
CGGGCTCAACTTGGGAACTGCATTTGATACTGCCAAGCTAGAGTACAGAAGAGGTGACTGGAATTCCCAGTGTAGCGGTG
AAATGCGTAGATATTGGGAGGAACACCAGATGCGAAGGCGGGTCACTGGGCTGATACTGACGCTAAAGCGCGAAAGCCAG
GGGAGCGAACGGGATTAGAAACCCCAGTAGTCCGGCTGACTGACTTGCTCAGTATGTATC
>ASV_7558
GACGAACCGTGCGAACGTTGTTCGGAATCACTGGGCTTAAAGGGCGCGTAGGCGGGCGGTCAAGTCGAGGGTGAAAGCCT
CCAGCTCAACTGGAGAAGTGCCTCCGATACTGGCCGCCTCGAGGGAGATAGGGGCGTGCGGAACTTCCGGTGGAGCGGTG
AAATGCGTAGATATCGGAAGGAACACCGGTGGCGAAAGCGGCGCGCTGGATCTCTTCTGACGCTGAGGCGCGAAAGCCAG
GGGAGCGAACGGGATTAGAAACCCCAGTAGTCCGGCTGACTGACTTGCTCAGTATGTATC
>ASV_7559
TACGGAGGGTGCAAGCGTTGTCCGGATTTATTGGGTTTAAAGGGTGCGTAGGCGGCTAATTAAGTCAGCGGTGAAATTCT
ACAGCTTAACTGTTAGAACTGCCATTGATACTGGTTGGCTTGAGTACAGATGAGGTAGGCGGAATTGACAGTGTAGCGGT
GAAATGCTTAGATATTGTCAAGAACACCTATTGCGAAGGCAGCTTACTAAACTGTAACTGACGCTGAGGCACGAAAGCGT
GGGGATCAAACAGGATTAGATACCCGTGTAGTCCGGCTGACTGACTTGCTCAGTATGTAT
>ASV_7560
TACGTAGGTGACAAGCGTTGTCCGGATTTACTGGGCGTAAAGAGCGCGCAGGCGGTCGTTCAAGTCGAGTGTGAAAGCCC
CCGGCTCAACTGGGGAGGGTCATTCGATACTGATCGACTCGAAGGCAGGAGAGGGTAGTGGAATTCCCGGTGTAGTGGTG
AAATGCGTAGATATCGGGAGGAACACCAGTGGCGAAGGCGACTACCTGGCCTGTTCTTGACGCTGAGGCGCGAAAGCTAG
GGGAGCAAACGGGATTAGAAACCCGGGTAGTCCGGCTGACTGACTCGATGTCGTCAAATC
>ASV_7561
TACGAGAGGCCCAAACGTTATTCGGAATTACTGGGCTTAAAGAGTTCGTAGGCGGCGCAGAAAGTAGGGTGTGAAAGCCC
TCGGCTTAACCGAGGAATTGCGCTCTAAACTACTGTGCTTGAGGAATCTAGAGGTGAGCGGAACTGATGGTGGAGCGGTG
AAATGCGTTGATATCATCAGGAACACCGGAGGCGAAGGCGGCTCACTGGGGATTTTCTGACGCTGAGGAACGAAAGCCAG
GGGAGCGAACGGGATTAGATACCCCAGTAGTCCGGCTGACTGACTCGATGTCGTCAAATC
>ASV_7562
TACGTAGGAGGCGAGCGTTGTCCGGAGTTACTGGGCGTAAAGGGCGCGCAGGCGGCCTGGTGCGTTGGCAGTGAAAGCGC
CGAGCTCAACTCGGCGAGGTCTGTCAAAACGATCAGGCTTGAGCATCGGAGAGGGGCATGGAATTCCGGGTGGAGCGGTG
AAATGCGTAGAGATCCGGAGGAACACCAATGGCGAAGGCAGTGCCCTGGCCGACTGCTGACGCTCAGGCGCGAAAGCTTG
GGGAGCAAACAGGATTAGATACCCGTGTAGTCCGGCTGACTGACTTCCCATTGAAGGATC
>ASV_7563
TACGGGGGGGGCAAGCGTTGTTCGGAATTACTGGGCGTAAAGGGTTCGTAGGTGGCCAACTAAGTCAGACGTGAAATCCC
TCAGCTTAACTGGGGAACTGCGTCTGAGACTGGATGGCTTGAGTGCAGGAGAGGAACGCGGAATTCCAGGTGTAGCGGTG
AAATGCGTAGATATCTGGAGGAACACCGGTGGCGAAGGCGGCGTTCTGGACTGCTACTGACACTGAGGAACGAAAGCCAG
GGGAGCAAACGGGATTAGAAACCCCGGTAGTCCGGCTGACTGACTTCCCATTGAAGGATC
>ASV_7564
TACGGAGGGTGCAAGCGTTATCCGGATTTACTGGGTTTAAAGGGTGTGTAGGCGGACTTTTAAGTCAGCGGTGAAATCTC
CGGGCTCAACCCGGAAACTGCCATTGATACTATTGGTCTTGAATGTTGTTGAGGTGGGCGGAACGGGTCATGTAGCGGTG
AAATGCATAGATATGACCCGGAACACCGATTGCGTAGGCAGCCCACTAAGCAACGATTGACGCTGAGGCACGAAAGCGTG
GGGATCAAACAGGATTAGATACCCCGGTAGTCCGGCTGACTGACTTTGCCACTAGATATC
>ASV_7565
TACGGAGGGTGCAAGCGTTATCCGGATTCACTGGGTTTAAAGGGAGCGCAGGCGGACTTGTAAGTCAGTGGTGAAATACC
TGAGCTTAACTCGGGAACTGCCATTGATACTATAGGTCTTGAATATTGTTGAGGTATGCGGAATGGGTCATGTAGCGGTG
AAATGCATAGATATGACCCGGAACACCAATTGCGAAGGCAGCATGCTAAACAAAGATTGACGCTGAGGCTCGAAAGCGTG
GGGATCAAACAGGATTAGATACCCTGGTAGTCCGGCTGACTGACTTTGCCACTAGATATC
>ASV_7566
GACAGAGGTGGCAAGCGTTGTTCGGAATTACTGGGCTTAAAGGGCGCGTAGGTGTCCCGACAAGTCGGATGTGGAATCTT
TTCGCTTAACGAAAAAATTGCATCTGAAACTATCGGGATTGAGTCAGCGAGGGGATGGCGGAATTCCTGGTGTAGCGGTG
AAATGCGTAGATATCAGGAGGAAGGCCGGTGGCGAAGGCGGCCATCTGGCGCTGAACTGACACTGAGGCGCGAAAGCGTG
GGGAGCAAACAGGATTAGATACCCCTGTAGTCCGGCTGACTGACTCAGTAACGGCCAATC
>ASV_7567
TACGGAGGGTGCAAGCGTTATCCGGATTCACTGGGTTTAAAGGGTGCGTAGGCGGATAGGTAAGTCCGTGGTGAAATCCT
GCAGCTTAACTGCAGAACTGCCATGGATACTATTTATCTTGAATGTCGTGGAGGTTAGCAGAATATGTCATGTAGCGGTG
AAATGCTTAGATATGACATAGAATACCCATTGCGAAGGCAGCTAACTACGCGATAATTGACGCTGAGGCACGAAAGCGTG
GGGATCAAACAGGATTAGAAACCCGGGTAGTCCGGCTGACTGACTGGTATGACTCACATC
>ASV_7568
TACAGAGGTCCCAAGCGTTGTTCGGATTCATTGGGCGTAAAGGGAGCGTAGGTGGTCGGGTAAGTCAGGTGTCAAATTTC
GGTGCTCAACACCGAACCGCATTTGATACTGCCCGGCTCGAGGAATTGAGAGGAGGCCGGAATTCACGGTGTAGCAGTGA
AATGCGTAGATATCGTGAGGAAGACCAACGGCGAAAGCAGGCCTCTGGAAATTTCCTGACACTGAGGCTCGAAGGCCAGG
GGAGCAAACGGGATTAGAAACCCTAGTAGTCCGGCTGACTGACTGGTATGACTCACAACC
>ASV_7569
AACGTAGGAGGCGAGCGTTATCCGGATTTACTGGGCGTAAAGCGTACGCAGGCGGCTTCGTTAGTCGGATGTTAAAGCTC
CTGGCTTAACTGGGAGAGGCCATTCGATACTGCGGGGCTTGAGGTTGGGAGAGGGGTATGGAATTCCCGGTGTAGTGGTG
GAATGCGTAGATATCGGGAGGAACACCAGTGGCGAAGGCGGTACCCTGGCCCACACCTGACGCTGAGGTACGAAAGCGTG
GGTAGCAAACAGGATTAGATACCCTGGTAGTCCGGCTGACTGACTGTAGAGCTGTTCATC
>ASV_7570
GACGAACCGTGCGAACGTTGTTCGGATTCACTGGGCTTAAAGGGCGCGTAGGCGGCTTGCCAAGTCAGGGGTGAAATCTT
TCGGCTCAACCGGAAAAGTGCCCCTGATACTGGCGAGCTAGAGGGAGGTAGGGGCAGGTGGAACTTCCGGTGGAGCGGTG
AAATGCGTAGATATCGGAAGGAACGCCGGTGGCGAAAGCGACCTGCTGGATCTCTACTGACGCTGAGGCGCGAAAGCCAG
GGGAGCAAACGGGATTAGAAACCCCGGTAGTCCGGCTGACTGACTTATTACCGGCATATC
>ASV_7571
TACGTGCGAGGCAAGCGTTATTCGTCATTAATGGGTCTAAAGGGTACGTAGGTGGTATAGATAATCAATAAATTATATAA
TAATAATAATTGATATTATCATACTAGAGTAAAAAGGAGTAACAAATACTAAGGAGGAGTGTAACAATACCTAGATACTT
ATGGGGTTGCAAAGCAGCGAAGGCATGTTACTACGAAAAACTGACGCTGAGGTACGAAGGCTTGGGTATCGATCGGGATT
AGAAACCCCTGTAGTCCGGCTGACTGACTTATTACCGGCATATCTCGTATGCCGTCTTCT
>ASV_7572
TACGAAGGTGGCAAGCGTTGTTCGGATTTACTGGGCGTACAGGGAGCGTAGGCGGTTCAGTAAGCCCTTTGTGAAATCTC
CAGGCTTAACCTGGAACAGCCGGAGGGGACTGCTGAGCTAGAGGATGGGAGAGGAGCGCGGAATTCCCGGTGTAGCGGTG
AAATGCGTAGAGATCGGGAGGAAGGCCGGTGGCGAAGGCGGCGCTCTGGAACATTTCTGACGCTGAGGCTCGAAAGCGTG
GGGAGCAAACAGGATTAGATACCCCTGTAGTCCGGCTGACTGACTTATTACCGGCATATC
>ASV_7573
TACGTAGGGTGCAAGCGTTGTCCGGAATTACTGGGTGTAAAGGGTCCGCAGGCGGGCTGACAAGTCGGTGGTGAAAGTTC
ACGGCTCAACCGTGAAATTGCCTTCGATACTGTCAGTCTTGAGTTCGAGAGAGGATAATGGAATTCATGGTGTAGCGGTG
AAATGTGTAGAGATCATGAAGAACACCGGTAGCGAAGGCGGTTATCTGGCTCGAAACTGACGCTCAGGGACGAAAGCGTG
GGTAGCAAACAGGATTAGATACCCCTGTAGTCCGGCTGACTGACTTGTCATAGGTTCATC
>ASV_7574
TACGAAGGGTCCTAGCGTTGTTCGGAATTACTGGGCGTAAAGGGTGCGTAGGCGGCTTACTAAGTCAGGTGTGAAAGCCC
CAAGCTTAACTTGGGAACTGCACTTGATACTGGTAGGATAGAGATCGGAAGAGGTGAGCGGAATTCCTAGTGTAGAGGTG
AAATTCGTAGATATTAGGAAGAACACCAGTGGCGAAGGCGGCTCACTGGTCCGATACTGACGCTAAGGCACGAAAGCGTG
GGGAGCAAACAGGATTAGAAACCCGTGTAGTCCGGCTGACTGACTCCTATGTGATGGATC
>ASV_7575
TACGGAGGGGGCTAGCGTTGTTCGGAATTACTGGGCGTAAAGCGCACGTAGGCGGCTTTGTAAGTCAGAGGTGAAAGCCT
GGAGCTCAACTCCAGAACTGCCTTTGAGACTGCATCGCTTGAATCCAGGAGAGGTCAGTGGAATTCCGAGTGTAGAGGTG
AAATTCGTAGATATTCGGAAGAACACCAGTGGCGAAGGCGGCTGACTGGACTGGTATTGACGCTGAGGTGCGAAAGCGTG
GGGAGCAAACAGGATTAGAAACCCCGGTAGTCCGGCTGACTGACTCCTATGTGATGGATC
>ASV_7576
TACGAGTGGTGCAAGCGTTATTCGGAATCATTGGGCGTAAAGGGTGTGTAGGCGGCAAATCAAGTCTGTTGTTAAATTTC
TCGGCCTAACCGGGATAATGCGGTGGATACTGATTTGATAGAGGATGGAAGAGAGAAGTGGAATTCTCGGAGTAGCGGTA
AAATGCGTAGATATCGAGAGGAACACCGATGGCGAAGGCAGCTTCTTGGTCCATAACTGACGCTGAAACACGAAAGCGTG
GGGAGCAAACAGGATTAGATACCCCGGTAGTCCGGCTGACTGACTCCTATGTGATGGATC
>ASV_7577
CACGAACCGTACGAACGTTATTCGGAATTACTGGGCTTAAAGGGTTTGTAGGCGGCCTTGTAAGTCAGGTGTGAAATCCC
TCGGCTCAACCGAGGAATGGCGCTTGATACTGCAAGGCTTGAGGGAGACAGGGGTAAGCGGAACTGATGGTGGAGCGGTG
AAATGCGTTGATATCATCAGGAACACCGGTGGCGAAAGCGGCTTACTGGGTCTCTTCTGACGCTGAGGAACGAAAGCTAG
GGTAGCGAACGGGATTAGAAACCCCTGTAGTCCGGCTGACTGACTTGGTGTTGGTGTATC
>ASV_7578
TACAGAGGTGGCAAGCGTTGTTCGGAATTACTGGGCGTAAAGGGCGCGTAGGCGGTGCTCTAAGTTCCGTGTGAAATCCC
TCGGCTCAACTGAGGAACCGCACGGGAAACTGGAGTGCTTGAGTTCGGGAGAGGGAAGCGGAATTCCGGGTGTAGCGGTG
AAATGCGTAGATATCCGGAGGAACACCGGTGGCGAAGGCGGCTTCCTGGACCGACACTGACGCTGAGGCGCGAAAGCTAG
GGGAGCAAACGGGATTAGAAACCCCGGTAGTCCGGCTGACTGACTTGGTGTTGGTGTATC
>ASV_7579
TACAGAGGGTGCGAGCGTTGTCCGGAATCACTGGGCGTAAAGGGCGCGTAGGCGGCTCGGTAAGGTTGCGGTGAAAGCCC
GGGGCTCAACCCCGGGTCGGCCGTGGCAACTGCTGGGCTGGAGCACTGTAGAGGCAGGTGGAATTCCGGGTGTAGCGGTG
GAATGCGTAGAGATCCGGAAGAACACCGGTGGCGAAGGCGGCCTGCTGGGCAGTAGCTGACGCTGATGCGCGACAGCGTG
GGGAGCAAACAGGATTAGATACCCGAGTAGTCCGGCTGACTGACTTCCTCCTATTGCATC
>ASV_7580
TACGGAGGGCGCAAGCGTTGTTCGGAATCACTGGGCGTAAAGCGCGTGTAGGCGGCTTGGCAAGTCGGGTGTGAAAGCCC
GGAGCTCAACTCCGGAACTGCACTCGAAACTGCCTCGCTCGAGTCCCGGAGAGGGTGGTGGAATTCCCGGTGTAGAGGTG
AAATTCGTAGATATCGGGAGGAACACCAGTGGCGAAGGCGGCCACCTGGACGGTGACTGACGCTGAGACGCGAAAGCGTG
GGGAGCAAACAGGATTAGAAACCCGGGTAGTCCGGCTGACTGACTTCCTCCTATTGCATC
>ASV_7581
TACGTAGGGGGCGAGCGTTGTCCGGAGTTACTGGGCGTAAAGGGCACGCAGGCGGTCATGTCAGTTTCTAGTGACAGGTG
AGGGCTCAACTCTCGCAGGCCTGGAAAGACGGCATGACTTGAGGACTTTAGAGGGACGCGGAATTCCAGGTGGAGCGGTG
AAATGCGTAGAGATCTGGAAGAACACCAAAGGCGAAGGCAGCGTTCTGGGAAGTTTCTGACGCTCAGGTGCGAAAGCTAG
GGGAGCGAACGGGATTAGATACCCGTGTAGTCCGGCTGACTGACTTCGTTGGATGGTATC
>ASV_7582
TACGTAGAAGACTAGTGTTATTCATCTTTAATAGGTTTAAAGGGTACCTAGACGGTATAATTAGTCTTAAACAGGATACG
ATTATACTAGAGTTATATATAAGGAGGTGAGTATTTATGCAGTAGAGTTGAAATTCGTTGATAGCATAACGACTGGTAAC
GGCGAAAGCAACCTTTTATCTAATAACTGACGTTGAGGGACGAAGGCTCGGGTAACGAACAGGATTAGATACCCCAGTAG
TCCGGCTGACTGACTGCCTTAAGCGATATCTCGTATGCCGTCTTCTGCTTGAAAAAAAAA
>ASV_7583
TACGGAGGGGGCTAGCGTTGTTCGGAATTACTGGGCGTAAAGCGCACGTAGGCGGCTTTGTAAGTTAGAGGTGAAAGCCC
GGGGCTCAACTCCGGAATTGCCTTTAAGACTGCATCGCTAGAATTGTGGAGAGGTAAGTGGAATTCCGAGTGTAGAGGTG
AAATTCGTAGATATTCGGAAGAACACCAGTGGCGAAGGCGACTTACTGGACACATATTGACGCTGAGGTGCGAAAGCGTG
GGGAGCAAACAGGATTAGAAACCCCTGTAGTCCGGCTGACTGACTCGTGATCTCTCCATC
>ASV_7584
TACGGAGGGTGCAAGCGTTATCCGGATTTACTGGGTTTAAAGGGTGCGTAGGCGGGTTGATAAGTCAGGGGTGAAACCTC
CGAGCCTAACTCGGAAACTGCCTTTGATACTATCAATCTTGAATTCAGTTGAGGTGGGCGGAATGTGTCGTGTAGCGGTG
AAATGCTTAGATATGACACAGAACACCAATTGCGAAGGCAGCTCGCTAAACTGACATTGACGCTGAGGCACGAAAGCGTG
GGGAGCAAACAGGATTAGAAACCCTAGTAGTCCGGCTGACTGACTCGTGATCTCTCCATC
>ASV_7585
GACAGAGGTGGCGAGCGTTGTTCGGATTTATTGGGCGTAAAGCGAACGCAGGTGGTTTGGTAAGTCAGGGGTGAAAGACC
ACAGCTTAACTGTGGTATTGCCTTTGATACTGCCTTTCTTGAGTAGAGTAGGGGGAAGCGGAATTCCGAGTGTAGAGGTG
AAATTCGTAGATATTCGGAGGAACACCGGTGGCGAAGGCGGCTTCCTGGACTCTAACTGACACTCATGTTCGAAAGCGTG
GGGAGCAAACAGGATTAGATACCCCGGTAGTCCGGCTGACTGACTCATAGTTTAGCCATC
>ASV_7586
TACGGAGGGTGCAAGCGTTATCCGGATTCACTGGGTTTAAAGGGTGTGTAGGCGGATATTTAAGTCCGAGGTGAAATCTC
TGAGCTCAACTCAGAAACTGCCTTGGATACTATTTATCTTGAATATCGTTGAGGTAGGCGGAATATGTCATGTAGCGGTG
AAATGCTTAGATATGACATAGAACACCGATTGCGAAGGCAGCTTGCTAAACGATTATTGACGCTGAGGCACGAAAGCGTG
GGGATCAAACAGGATTAGAAACCCTGGTAGTCCGGCTGACTGACTCATAGTTTAGCCATC
>ASV_7587
TACAGAGGGGGCAAGCGTTATTCGGAATTATTGGGCGTAAAGGGCGCGTAGGCGGTTTTTTAAGTCAGATGTGTAATCCC
CGAGCTCAACTTGGGAACTGCATCTGAGACTGGAAGGCTAGAGTACTGGAGAGGGTGGTGGAATTCCTCGTGTAGCGGTG
AAATGCGTAGAGATGAGGAGGAACACCAGTGGCGAAGGCGGCCACCTGGACAGTAACTGACGCTGAGGCGCGAAAGTGTG
GGTAGCAAACAGGATTAGATACCCGAGTAGTCCGGCTGACTGACTTGCTCAGTATGTATC
>ASV_7588
TACGGAGGATCCAAGCGTTATCCGGATTTATTGGGTTTAAAGGGTGCGTAGGCGGCGAATTAAGTCAGAGGTGAAAGCCT
GCAGCTCAACTGTAGAAATGCCTTTGATACTGGTTCGCTTGAGTACAGATGAAGTGGGCGGAATGTGACAAGTAGCGGTG
AAATGCATAGATATGTCACAGAACACCGATTGCGAAGGCAGCTCACTAAAGTGTAACTGACGCTGAGGCACGAAAGCGTG
GGGATCAAACAGGATTAGAAACCCCGGTAGTCCGGCTGACTGACTTGCTCAGTATGTATC
>ASV_7589
GACAGAGGCCACAAGCGTTAGGCGGAATCACTGGGCTTAAAGCGTGTGTAGGCGGATCGTTAAGTGCCTTGTGAAATCCC
CCGGCTCAACCGGGGAACGGCTGGGCATACTGGCGGTCTTGAGCTGCCTAGGGGCGACTGGAACAAACGGTGGAGCGGTG
AAATGCGTAGATATCGTTTGGAACGCCAATGGTGAAAACAGGTCGCTGGGGGCAAGCTGACGCTGAGACACGAAAGCCAG
GGGAGCAAACGGGATTAGAAACCCCGGTAGTCCGGCTGACTGACTTGCTCAGTATGTATC
>ASV_7590
TACAGAGGTCCCAAGCGTTGTTCGGATTCACTGGGCGTAAAGGGTGCGTAGGTGGCCGTGGAAGTTTGGTGTGAAAGCTC
GGAGCTTAACTCCGAAAAGTCATCAAATACTCTACGGCTGGAGGGTCGGAGGGGAGACTGGAATTCTCGGTGTAGCAGTG
AAATGCGTAGATATCGAGAGGAACACCAGTGGCGAAGGCGAGTCTCTGGACGACTCCTGACACTGAGGCACGAAAGCTAG
GGGAGCAAACAGGATTAGAAACCCCAGTAGTCCGGCTGACTGACTCGATGTCGTCAAATC
>ASV_7591
TACGTAGGGTGCAAGCGTTGTCCGGAATTACTGGGTGTAAAGGGTCCGCAGGCGGGCTGACAAGTCGGTGGTGAAAGTTC
ACGGCTCAACCGTGAAATTGCCTTCGATACTGTCAGTCTTGAGTTCGAGAGAGGATAATGGAATTCATGGTGTAGCGGTG
AAATGTGTAGAGATCATGAAGAACACCGGTAGCGAAGGCGGTTATCTGGCTCGAAACTGACGCTCAGGGACGAAAGCGTG
GGTAGCAAACAGGATTAGATACCCGTGTAGTCCGGCTGACTGACTTCCCATTGAAGGATC
>ASV_7592
TACGTAGGGGGCGAGCGTTGTCCGGAGTGATTGGGCGTAAAGGGCACGCAGGCGGTGCCGCGCGTTTGGGGTAACAGCTC
CCGGCTTAACTGGGAGAGCGCCTCGAAGACGGCGGGACTGGAGGAGCAGAGAGGGACACAGAATTCCGGGTGGAGTGGTG
AAATGCGTAGATATCCGGAGGAATACCGAAGGCGAAGGCCGTGTCCTGGCTGTTACCTGACGCTCAGGTGCGAAAGCTAG
GGGAGCGAACGGGATTAGAAACCCCGGTAGTCCGGCTGACTGACTTCCCATTGAAGGATC
>ASV_7593
GACGAACCGTGCGAACGTTGTTCGGAATCACTGGGCTTAAAGGGCGCGTAGGTGGTTTGCCAAGTCGGGGTTGAAATCTT
TCGGCTCAACCGGAAAAGTGGCTTCGATACTGGCAAGCTGGAGGGAGGTAGGGGCGGATGGAACTTCCGGTGGAGCGGTG
AAATGTGTTGATATCGGAAGGAACGCCGGTGGCGAAAGCGATCCGCTGGACCTCTTCTGACACTGAGGCGCGAAAGCCAG
GGGAGCAAACGGGATTAGAAACCCGAGTAGTCCGGCTGACTGACTTCCCATTGAAGGATC
>ASV_7594
GACGTAGGGGGCAAGCGTTATTCGGAATTATTGGGCGTAAAGCGTGCGTAGGCGGATTCGTAAGTCGGGGTTGAAATATC
CGGGCTCAACTCGGGGCACGGCCTCGATACTGCGAATCTCGAGTCGAGAAGAGGGTAGTGGAATTCCCGGTGTAGCGGTG
AAATGCGTAGATATCGGGAGGAACACCAGTGGCGAAGGCGGCTACCTGGTCTTGCACTGACGCTGAGGCACGAAAGCTGG
GGGAGCAAACGGGATTAGATACCCCGGTAGTCCGGCTGACTGACTCAGTAACGGCCAATC
>ASV_7595
TACAGAGGGTGCGAGCGTTGTCCGGAATCACTGGGCGTAAAGGGCGCGTAGGCGGCTCGGTAAGGTTGCGGTGAAAGCCC
GGGGCTCAACCCCGGGTCGGCCGTGGCAACTGCTGGGCTGGAGCACTGTAGAGGCAGGTGGAATTCCGGGTGTAGCGGTG
GAATGCGTAGAGATCCGGAAGAACACCGGTGGCGAAGGCGGCCTGCTGGGCAGTAGCTGACGCTGATGCGCGACAGCGTG
GGGAGCAAACAGGATTAGATACCCCGGTAGTCCGGCTGACTGACTGGTATGACTCACATC
>ASV_7596
TACGTAGAAGACTAGTGTTATTCATCTTTAATAGGTTTAAAGGGTACCTAGACGGTATAATTAGTCTTAAACAGGATACG
ATTATACTAGAGTTATATATAAGGAGGTGAGTATTTATGCAGTAGAGTTGAAATTCGTTGATAGCATAACGACTGGTAAC
GGCGAAAGCAACCTTTTATCTAATAACTGACGTTGAGGGACGAAGGCTCGGGTAACGAACAGGATTAGATACCCCGGTAG
TCCGGCTGACTGACTGTAGAGCTGTTCATCTCGTATGCCGTCTTCTGCTTGAAAAAAAAA
>ASV_7597
TACGTAGGTGGCAAGCGTTGTCCGGATTTACTGGGCGTAAAGGATGCGTAGGCGGATATTTAAGTGAGATGTGAAATTCC
CGGGCTTAACTTGGGAGCTGCATTTCAAACTGGATATCTAGAGTGTGGGAGAGGAGAATGGAATTCCTAGTGTAGCGGTG
AAATGCGTAGAGATTAGGAAGAACACCAGTGGCGAAGGCGATTCTCTGGACCATAACTGACGCTGAGGCATGAAAGCGTG
GGTAGCAAACAGGATTAGAAACCCCGGTAGTCCGGCTGACTGACTGTAGAGCTGTTCATC
>ASV_7598
TACGTGCGAGGCAAGCGTTATTCGTCATTAATGGGTCTAAAGGGTACGTAGGTGGTATAGATAATCAATAAATTATATAA
TAATAATAATTGATATTATCATACTAGAGTAAAAAGGAGTAACAAATACTAAGGAGGAGTGTAACAATACCTAGATACTT
ATGGGGTTGCAAAGCAGCGAAGGCATGTTACTACGAAAAACTGACGCTGAGGTACGAAGGCTTGGGTATCGATCGGGATT
AGAAACCCCGGTAGTCCGGCTGACTGACTGTAGAGCTGTTCATCTCGTATGCCGTCTTCT
>ASV_7599
TACGAAGGGGGCGAGCGTTGTTCGGATTTACTGGGCGTAAAGGGCGCGCAGGCGGCCTTGTCTGTCAGGCGTGAAAGCCC
CGGGCTCAACCTGGGAATGGCGTCTGGGACGGCGAGGCTAGAGATCGGGAGAGGAGCGTGGAATTCCCAGTGTAGAGGTG
AAATTCGTAGATATTGGGAAGAACACCGGTGGCGAAGGCGGCGCTCTGGACCGAGACTGACGCTGAGGCGCGAAAGCGTG
GGGAGCAAACAGGATTAGAAACCCTGGTAGTCCGGCTGACTGACTTGTCATAGGTTCATC
>ASV_7600
TACGAAGGGGGCTAGCGTTGCTCGGAATGACTGGGCGTAAAGGGCGCGTAGGCGGTTTACACAGTCAGATGTGAAATTCC
AGGGCTTAACCTTGGGGCTGCATTTGATACGTGTAGACTAGAGTGTGAGAGAGGGTTGTGGAATTCCCAGTGTAGAGGTG
AAATTCGTAGATATTGGGAAGAACACCGGTGGCGAAGGCGGCAACCTGGCTCGTTACTGACGCTGAGGCGCGAAAGCGTG
GGGAGCAAACAGGATTAGATACCCCGGTAGTCCGGCTGACTGACTTGTCATAGGTTCATC
>ASV_7601
TACAGAGGGTGCGAGCGTTGTCCGGAATCACTGGGCGTAAAGGGCGCGTAGGCGGCTCGGTAAGGTTGCGGTGAAAGCCC
GGGGCTCAACCCCGGGTCGGCCGTGGCAACTGCTGGGCTGGAGCACTGTAGAGGCAGGTGGAATTCCGGGTGTAGCGGTG
GAATGCGTAGAGATCCGGAAGAACACCGGTGGCGAAGGCGGCCTGCTGGGCAGTAGCTGACGCTGATGCGCGACAGCGTG
GGGAGCAAACAGGATTAGATACCCGGGTAGTCCGGCTGACTGACTTTCTCCGTGTCGATC
>ASV_7602
GACGTAGGTGGCGAGCGTTACTCGGAATCACTAGGCGTAAAGCGCGTGTAGGCGGGTGCTTAAGTCTGCTGTGAAATCTC
CCGGCTCAACTGGGAGGGGTCAGCAGATACTGGGCGTCTGGAGTGAGGCAGGGGGTACTGGAATTCCCGGTGTAGCGGTG
AAATGCGTAGATATCGGGAGGAACATCAATGGCGAAGGCAGGTACCTGGGCCTTTACTGACGCTAAGACGCGAAAGCTAG
GGGAGCAAACAGGATTAGAAACCCGAGTAGTCCGGCTGACTGACTTTCTCCGTGTCGATC
>ASV_7603
TACAGAGGTCCCAAGCGTTGTTCGGATTCACTGGGCGTAAAGGGTGCGTAGGCGGTCGGGTAAGTCTGATGTGAAATCTC
ACAGCTTAACTGTGAAACTGCATTGGATACTATTCGGCTTGAGAGTTGGAGGGGGGACTGGAATTCTTGGTGTAGCAGTG
AAATGCGTAGATATCAAGAGGAACACCAGTGGCGAAGGCGAGTCCCTGGACAACTTCTGACGCTGAGGCACGAAAGCTAG
GGGAGCAAACAGGATTAGAAACCCTGGTAGTCCGGCTGACTGACTTTCTCCGTGTCGATC
>ASV_7604
TACGTAAAAGACTAGTGTTATTCATCTTTATTGGGTTTAAAGGGTACCTAAACTGTATTATTAGCCCCTATTAGGGTACG
ATATTACTAGAGTTTTATAAGAGAAGGGGAGTATTTATAGAGTAGAGATAAAATTTTTTGATACCATAACGACTGACAAC
AGCGAAAGCAACCTTCTATTGGATAACTGACGTTGAGGGACGAAGGCTTGGGTAGCAAACAGGATTAGATACCCCGGTAG
TCCGGCTGACTGACTTTCTCCGTGTCGATCTCGTATGCCGTCTTCTGCTTGAAAAAAAAA
>ASV_7605
TACAGAGACTGCAAGCGTTATTCGGATTCACTGGGCGTAAAGGGTGCGCAGGCGGCCGAGTGTGTGAGGCGTGAAAGCCC
GGGGCTTAACCCCGGAATTGCACCTCAAACTACACGGCTAGAGCATTGGAGAGGGTAGCAGAATTCATGGTGTAGCAGTG
AAATGCGTAGATATCATGAGGAATACCAGAGGCGAAGGCGGCTACCTGGACAATTGCTGACGCTCAGGCACGAAAGCGTG
GGGAGCAAAAGGGATTAGAAACCCGGGTAGTCCGGCTGACTGACTTGGTGTTGGTGTATC
>ASV_7606
TACGGAGGGTGCAAGCGTTATCCGGATTTATTGGGTTTAAAGGGTCCGTAGGCGGACTTATAAGTCAGTGGTGAAAGCCT
GTCGCTTAACGATAGAACTGCCATTGATACTGTAAGTCTTGAGTATATTTGAGGTAGCTGGAATAAGTAGTGTAGCGGTG
AAATGCATAGATATTACTTAGAACACCAATTGCGAAGGCAGGTTACCAAGATATAACTGACGCTGAGGGACGAAAGCGTG
GGGAGCGAACAGGATTAGAAACCCCGGTAGTCCGGCTGACTGACTTGGTGTTGGTGTATC
>ASV_7607
TACGAAGGGTGCAAGCGTTACTCGGAATTACTGGGCGTAAAGCGTGCGTAGGTGGTTTGTTAAGTCTGATGTGAAAGCCC
TGGGCTCAACCTGGGAACTGCATTGGAAACTGGCTTACTAGAGTGCGGTAGAGGGGTGTGGAATTCCCGGTGTAGCAGTG
AAATGCGTAGATATCGGGAGGAACATCTGTGGCGAAGGCGACACCCTGGACCAGCACTGACACTGAGGCACGAAAGCGTG
GGGAGCAAACAGGATTAGAAACCCGAGTAGTCCGGCTGACTGACTTGGTGTTGGTGTATC
>ASV_7608
TACGAAGGGGGCTAGCGTTGTTCGGAATCACTGGGCGTAAAGCGCACGTAGGCGGATGTGCCAGTCAGGGGTGAAATCCC
GGAGCTCAACTTCGGAACTGCCTCTGATACAGCACGTCTTGAGTCCGGAAGAGGTGGGTGGAATTCCTAGTGTAGAGGTG
AAATTCGTAGATATTAGGAAGAACACCGGTGGCGAAGGCGGCCCACTGGTCCGGTACTGACGCTGAGGTGCGAAAGCGTG
GGGAGCAAACAGGATTAGAAACCCCTGTAGTCCGGCTGACTGACTTGGTGTTGGTGTATC
>ASV_7609
TACGTAGGCAGCAAGCGTTGTTCGGAGTTACTGGGCGTAAAGGGTGTGTAGGCGGTTCCCTAAGTTTGGTGTGAAATCCC
CCGGCTCAACTGGGAGGGTGCGCCGAAAACTGGGGGGCTAGAGTACTGGATGGGAGAGTGGAATTCCTGGTGTAGCGGTG
AAATGCGTAGATATCAGGAGGAACACCTGTGGTGTAGACGGCTCTCTGGACAGTAACTGACGCTGAGACACGAAAGCGTG
GGTAGCAAACAGGATTAGAAACCCCAGTAGTCCGGCTGACTGACTTGGTGTTGGTGTATC
>ASV_7610
TACGGGGGGGGCAAGCGTTGTTCGGAATTACTGGGCGTAAAGGGCGCGTAGGCGGTTTGCTAAGTTGGATGTGAAAACTC
TGGGCTTAACCCAGAGCCTGCATCCAAAACTGGCAAACTTGAGTACTGGAGGGGAAAGCGGAATTCCTGGTGTAGCGGTG
AAATGCGTAGATATCAGGAGGAACACCGGTGGCGAAGGCGGCTTTCTGGACAGTAACTGACGCTGAGGCGCGAAAGCTAG
GGGAGCAAACAGGATTAGATACCCGTGTAGTCCGGCTGACTGACTAGTGACGTTCGGATC
>ASV_7611
GACGAACTGTCCTAACGTTGTTCGGAATCACTGGGCTTAAAGGGCGCGTAGGCGGTCGGACAAGTCAGGGGTGAAATCCC
GCAGCTTAACTGCGGAAGTGCCTTTGATACTGTCCGTCTGGAGGGAGGTAGGGGTGTGTGGAACTCACAGTGGAGCGGTG
AAATGCGTTGATATTGTGAGGAACGCCGGAGGCGAAAGCGACGCACTGGACCTCTTCTGACGCTGAGGCGCGAAAGCTAG
GGGAGCAAACGGGATTAGAAACCCCGGTAGTCCGGCTGACTGACTAGTGACGTTCGGATC
>ASV_7612
GACGAACCGTCCGAACGTTATTCGGAATCACTGGGCTTAAAGGGTGCGTAGGCGGCGCGGAAAGTTGGGTGTGAAATCCC
TCGGCTCAACCGAGGAACTGCGCCCAAAACTACCGTGCTCGAGGGAGATAGAGGTGAGCGGAACTTAGGGTGGAGCGGTG
AAATGCGTTGATATCCTAAGGAACACCGGTGGCGAAAGCGGCTCACTGGATCTCTTCTGACGCTGAGGCACGAAAGCTAG
GGTAGCGAACGGGATTAGATACCCCGGTAGTCCGGCTGACTGACTTCCTCCTATTGCATC
>ASV_7613
TACGTAGGGGGCAAGCGTTGTCCGGATTTACTGGGTGTAAAGGGTGCTCAGGTGGTTTTGTAAGTCAGAGGTGAAATTTC
GGGGCTCAACCCCGGACCTGCCTTTGATACTGCAAAGCTTGTGTACGGAAGAGGCTGATGGAATTTCTGGTGTAGCAGTG
AAATGCGTAGATATCAGAAAGAACACCAGTGGCGAAGGCGGTCAGCTGGTCCGGTACAGACACTAAAGCACGAAAGCATG
GGGAGCAAACAGGATTAGATACCCCAGTAGTCCGGCTGACTGACTTCCTCCTATTGCATC
>ASV_7614
TACAGAGGTCTCAAGCGTTGTTCGGATTCATTGGGCGTAAAGGGTGCGTAGGTGGTGACGCAAGTCTGGTGTGAAATCTC
GGGGCTTAACTCCGAAAATGCACCGGATACTGCGTGACTCGAGGACTGTAGAGGAGATCGGAATTCACGGTGTAGCAGTG
AAATGCGTAGATATCGTGAGGAAGACCAGTTGCGAAGGCGGATCTCTGGGCAGTTCCTGACACTGAGGCACGAAGGCCAG
GGGAGCAAACGGGATTAGATACCCTGGTAGTCCGGCTGACTGACTTCGTTGGATGGTATC
>ASV_7615
TACAGAGGGTGCGAACGTTGTTCGGAATCACTGGGCATAAAGCGCACGTAGGCGGCACCGCAAGTGTGGAGTGAAATCCC
ACGGCTTACCCGTGGAACTGCTTGGCAGACTGCGGTGCTCGAGGTTGGTAGGGGAGAGCGGAACTCTTGGTGGAGCGGTG
AAATGCGTAGATATCAAGAGGAACACCGGTGGCGAAGGCGGCTCTCTGGTCCAATCCTGACGCTGAGGTGCGAAAGCTAG
GGGAGCAAACGGGATTAGAAACCCTGGTAGTCCGGCTGACTGACTTCGTTGGATGGTATC
>ASV_7616
GACGTAGGGGGCAAGCGTTGTCCGGAATCATTGGGCGTAAAGCGCTCGTAGGTGGATCGGTAAGTCTGCAAGCAAAGACC
TGGGCTCAACTCAGGTTTCCGTGTGGAAACTGCCAATCTTGAGGCAATCAGAGGATGATGGAATTCCCGGTGTAGCGGTG
AAATGCGTAGATATCGGGAGGAACACCAGTGGCGAAGGCGATCATCTGGGGTTGTTCTGACACTGAGGAGCGAAAGCTAG
GGGAGCAAACGGGATTAGAAACCCCTGTAGTCCGGCTGACTGACTTCGTTGGATGGTATC
>ASV_7617
TACGAATCGTGCGAACGTTGTTCGGAATCACTGGGCTTAAAGGGCGCGTAGGCGGTCGACCAAGTCCGGGGTGAAATCTT
TCGGCTTAACCGGAAAAGTGCCTTGGATACTGGTTGACTGGAGGGAGGCAGGGGCAGCTGGAACTTCCAGTGGAGCGGTG
AAATGCGTTGATATTGGAAGGAACTCCGGTGGCGAAAGCGAGCTGCTGGTCCTCTTCTGACGCTGAGGCGCGAAAGCTAG
GGGAGCAAACGGGATTAGAAACCCCGGTAGTCCGGCTGACTGACTTCGTTGGATGGTATC
>ASV_7618
TACGGAGGGTGCAAGCGTTATCCGGATTCACTGGGTTTAAAGGGTGCGTAGGTGGATTGCCAAGTCCGTGGTGAAATCTC
CGAGCTTAACTCGGAAACTGCCGTGGATACTGGTAGTCTTGAATACCGTGGAGGTCAGTGGAATATGTCATGTAGCGGTG
AAATGCTTAGATATGACATAGAACACCAATTGCGAAGGCAGCTGGCTACGCGAATATTGACGCTGAGGCACGAAAGCGTG
GGGATCAAACAGGATTAGAAACCCTTGTAGTCCGGCTGACTGACTTCGTTGGATGGTATC
>ASV_7619
TACGTAGGCAGCAAGCGTTGTTCGGAGTTACTGGGCGTAAAGAGTATGTAGGCGGTTGACCAAGTTTGGTGTGAAATCTC
CCGGCTTAACTGGGAGGGTGCGCCGAATACTGGTTGACTGGAGCGTGGGAGAGGAAAGCGGAATTCCTGGTGTAGCGGTG
AAATGCGTAGATATCAGGAGGAACACCGGCGGTGTAGACGGCTTTCTGGACCACGGCTGACGCTGAGATACGAAAGCGTG
GGTAGCAAACAGGATTAGATACCCCGGTAGTCCGGCTGACTGACTCGTGATCTCTCCATC
>ASV_7620
TACGAAGGGTGCTAGCGTTGTTCGGAATTACTGGGCGTAAAGGGCGCGTAGGCGGCTTGGCAAGTTGGATGTGAAAGCCC
AGGGCTCAACCCTGGAATTGCATTCAAGACTGCCTTGCTTGAATTCGGTAGAGGTTGGTGGAATTCCCAGTGTAGAGGTG
AAATTCGTAGAGATTGGGAAGAACACCCGTGGCGAAGGCGGCCAACTGGACCGACATTGACGCTGAGGCGCGAAAGCGTG
GGGATCAAACAGGATTAGAAACCCCAGTAGTCCGGCTGACTGACTCGTGATCTCTCCATC
>ASV_7621
GACGAAGGATGCAAGCGTTATCCGGATTCATTGGGTTTAAAGGGAGCGTAGGCGGTTTGGTAAGTCAGTGGTGAAATCTC
TCAGCTTAACTGAGAAATTGCCATTGATACTGCTAAACTTGAGTACAGATGCCGTTGGCGGAATATGACATGTAGTGGTG
AAATACATAGAGATGTCATAGAACACCGATTGCGAAGGCAGCTGACGAAACTGTAACTGACGCTGAGGCTCGAAAGTGCG
GGGATCAAACAGGATTAGATACCCCAGTAGTCCGGCTGACTGACTCGTGATCTCTCCATC
>ASV_7622
TACGTAGGAGGCAAGCGTTGTCCGGAATTACTGGGCGTAAAGCGTTGGTAGGTGGCCGTGTGCGTCGGCGGTGAAATCGC
TCGGCTTAACCGGGCGAGTGGCGCCGAAACGGCAGGGCTTGAGGGCGTGAGAGGCACCTAGAACTCCTGGTGGAGCAGTG
AAATGTGTAGAGATCAGGAAGAATACCCGTGGGGCAGCCGGGGTGCTGGCGCGACCCTGACACTGAACGACGACCGCGTG
GGGAGCAAACAGGATTAGAAACCCCTGTAGTCCGGCTGACTGACTTGCTCAGTATGTATC
>ASV_7623
GACGTAGGGGGCAAGCGTTATTCGGAATTATTGGGCGTAAAGCGCTCGTAGGCGGGATTGTAAGTCCGTGTTGAAAGACC
TCGGCTCAACTGAGGGACCGGCTCGGATACTACGATTCTTGAGGCAATCAGAGGGTGATGGAATTCCCGGTGTAGCGGTG
AAATGCGTAGATATCGGGAGGAACACCAGTGGCGAAGGCGATCACCTGGGGTTGTTCTGACGCTGAGGAGCGAAAGCTAG
GGGAGCAAACGGGATTAGATACCCGGGTAGTCCGGCTGACTGACTTGCTCAGTATGTATC
>ASV_7624
GACGAACCGTGCAAACGTTGTTCGGAATCACTGGGCTTAAAGGGCGCGTAGGCGGACTCGCCAGTCTGCGGTGAAAGCCC
CCGGCTCAACCGGGGAAGTGCCGTGGATACTGCGAGTCTGGAGGAGGGTAGGGGCATCTGGAACGCTGGGTGGAGCGGTG
AAATGCGTTGATATCCAGCGGAACTCCGGTGGCGAAGGCGAGGTGCTGGACCCTTTCTGACGCTGATGCGCGAAAGCCAG
GGGAGCAAACGGGATTAGATACCCCGGTAGTCCGGCTGACTGACTTGCTCAGTATGTATC
>ASV_7625
TACAGAGGGGGCAAGCGTTATTCGGAATTATTGGGCGTAAAGGGCGCGTAGGCGGCCCTTCAAGTCTCTCGTGAAATCCC
TCGGCTTAACTGAGGACGTGCGGGAGATACTGTCGGGCTTGAGTCCGGAAGAGGGTGGTGGAATTCCCAGTGTAGCGGTG
AAATGCGTAGATATTGGGAGGAACACCGGTGGCGAAGGCGGCCACCTGGGCCGGAACTGACGCTGAGGCGCGAAAGCGTG
GGTAGCAAACGGGATTAGATACCCCGGTAGTCCGGCTGACTGACTTGCTCAGTATGTATC
>ASV_7626
GACAGAGGTGCCAAGCGTTAGGCGGAATCACTGGGCTTAAAGCGTGTGTAGGCGGGTTCCTAAGTACCTTGTGAAATCCC
CCGGCTCAACCGGGGAACTGCTGGGTATACTGGGTGCCTTGAGCCAACTAGGGGCTGCCGGAACAAGTGGTGGAGCGGTG
AAATGCGTAGATATCACTTGGAACGCCAACGGTGAAAACAGGCAGCTGGGGTTGTGCTGACGCTGAGACACGAAAGCCAG
GGGAGCAAACGGGATTAGATACCCCTGTAGTCCGGCTGACTGACTCGATGTCGTCAAATC
>ASV_7627
TACGAGGGGGGCAAGCGTTGTTCGGAATTATTGGGCGTAAAGGGCGCGTAGGCGGTGCGGTAAGAGTGTTGTGAAATCTT
CGGGCTCAACTCGAAGCCTGCAACGCTGACTGCCGTGCTTGAGTGTGGGAGAGGTGAGTGGAATTCCTGGTGTAGCGGTG
AAATGCGTAGATATCAGGAGGAACACCGGCGGCGAAGGCGGCTCACTGGACCACAACTGACGCTGAGGCGCGAAAGCTAG
GGGAGCAAACAGGATTAGATACCCCGGTAGTCCGGCTGACTGACTCGATGTCGTCAAATC
>ASV_7628
TACGAAGGGGGCAAGCGTTGTTCGGAATTACTGGGCGTAAAGGGCGCGTAGGCGGTGCGCTAAGTCAGATGTGAAAGCCC
TGGGCTTAACCCGGGAACTGCATTTGATACTGGCGCGCTTGAATCCGGGAGAGGTTGGTGGAATTCCCAGTGTAGAGGTG
AAATTCGTAGAGATTGGGAAGAACACCGGTGGCGAAGGCGGCCAACTGGACCGGTATTGACGCTGAGGCGCGAAAGCGTG
GGGAGCAAACAGGATTAGAAACCCTGGTAGTCCGGCTGACTGACTTCCCATTGAAGGATC
>ASV_7629
TACGTAGGGGGCAAGCGTTGTCCGGATTTATTGGGCGTAAAGAGCGTGTAGGCGGCCAGATAGGTCTGTTGTGAAAACTC
GAGGCTCAACCTCGAGACGCCGATGGAAACCATCTGGCTAGAGTCCGGAAGAGGAGAGTGGAATTCCTGGTGTAGCGGTG
AAATGCGCAGATATCAGGAAGAACACCCGTGGCTAAGGCGGCTCTCTAGTACGGTACTGACGCTGAGACGCGAAAGCGTG
GGGAGCGAACAGGATTAGAAACCCCGGTAGTCCGGCTGACTGACTATGGCAGCTCTAATC
>ASV_7630
GACAGAGGGGGCAAGCGTTGCTCGGAATCACTGGGCGTAAAGGGCGCGTAGGCGGGATGGCAAGTCGGTCGTGAAATCCT
TCGGCTCAACCGAAGAACGTCGGCCGATACTGCCGTTCTTGAGGGATGCAGAGGAGACTGGAATTCCCGGTGTAGCGGTG
AAATGTGTAGAGATCGGGAGGAACACCGGTGGCGAAGGCGGGTCTCTGGGCATCTCCTGACGCTGAGGCGCGAAAGCGTG
GGGAGCAAACGGGATTAGATACCCCGGTAGTCCGGCTGACTGACTATGGCAGCTCTAATC
>ASV_7631
TACGTAGGGGGCGAGCGTTGTCCGGAGTTACTGGGCGTAAAGGGCATGCAGGCGGTCAGGCGCGTTTTGTGTGACAGCGG
ATGGCTTAACTGTCCGAGGATACGAGATACGGCGTGACTTGAGAGCGCGAGAGGGACACGGAATTCCGGGTGGAGTGGTG
AAATGCGTAGAGATCCGGAGGAACACCGAAGGCGAAGGCAGTGTCCTGGCGCGTATCTGACGCTGAGGTGCGAAAGCCAG
GGGAGCGAACGGGATTAGAAACCCTGGTAGTCCGGCTGACTGACTATGGCAGCTCTAATC
>ASV_7632
TACGTAGGAGGCGAGCGTTGTCCGGAGTTACTGGGCGTAAAGGGCGCGCAGGCGGCTTGCCGCGTTCCTGGTGAAAGCTC
TCGGCTTAACCGGGAGAGGTTCAGGAAAACGGGTGAGCTTGAGCGTCGGAGAGGGGCATGGAACTCCGGGTGGAGCGGTG
AAATGCGTAGAGATCCGGAAGAACACCAATGGCGAAGGCAGTGCCCTGGCCGACTGCTGACGCTCAGGCGCGAAAGCGTG
GGGAGCAAACAGGATTAGAAACCCTGGTAGTCCGGCTGACTGACTGGTATGACTCACATC
>ASV_7633
TACGTAGGGGGCAAGCGTTGTCCGGAGTTACTGGGCGTAAAGCGCACGCAGGCGGTCATGTAAGTTTGGAGTGACAGTTC
CCGGCTCAACTGGGAAAGTGCTTCGAAAACTGTATGACTTGAGGGCTTCAGAGGGACACGGAATTCCGGGTGGAGTGGTG
AAATGCGTAGAGATCCGGAGGAACACCAAAGGCGAAGGCAGTGTCCTGGGGAGTACCTGACGCTCAGGTGCGAAAGCCAG
GGGAGCGAACGGGATTAGAAACCCGTGTAGTCCGGCTGACTGACTGGTATGACTCACATC
>ASV_7634
TACGGAGGGTGCAAGCGTTATCCGGATTCACTGGGTTTAAAGGGTGCGTAGGCGGGTATGTAAGTCAGTGGTGAAATCCT
CGAGCTTAACTCGAGAACTGCCATTGATACTATGTATCTTGAATGTCATGGAGGTGAGCGGAATATGTCATGTAGCGGTG
AAATGCTTAGATATGACATAGAACACCGATTGCGAAGGCAGCTCACTACACGAATATTGACGCTGAGGCACGAAAGCGTG
GGGATCAAACAGGATTAGATACCCCGGTAGTCCGGCTGACTGACTGGTATGACTCACATC
>ASV_7635
TACGGAGGGTGCAAGCGTTATCCGGATTCACTGGGTTTAAAGGGTGTGTAGGCGGATATTTAAGTCCGAGGTGAAATCTC
TGAGCTCAACTCAGAAACTGCCTTGGATACTATTTATCTTGAATATCGTTGAGGTAGGCGGAATATGTCATGTAGCGGTG
AAATGCTTAGATATGACATAGAACACCGATTGCGAAGGCAGCTTGCTAAACGATTATTGACGCTGAGGCACGAAAGCGTG
GGGATCAAACAGGATTAGAAACCCGGGTAGTCCGGCTGACTGACTGGTATGACTCACATC
>ASV_7636
TACGTAGGCAGCGAGCGTTGTTCGGAGTTACTGGGCGTAAAGAGTGCGTAGGCGGTGGCCCAAGTTTGGTGTGAAATCTC
CCGGCTTAACTGGGAGGGTGCGCCGAAAACTGGGTTGCTAGAGTGTGGGAAAGGCAGGCGGAATTCCTGGTGTAGCGGTG
AAATGCGTAGATATCAGGAGGAACACCGGCGGTGTAGACGGCTTGCTGGACCATAACTGACGCTGAGGCACGAAAGCGTG
GGTAGCAAACAGGATTAGAAACCCGAGTAGTCCGGCTGACTGACTGTAGAGCTGTTCATC
>ASV_7637
TACAGAGGTCCCGAGCGTTGTTCGGATTCACTGGGCGTAAAGGGTGCGTAGGTGGTCGGGTAAGTCTGATGTGAAATCTC
TGGGCTCAACCCAGAAATGGCATTGGATACTATTCGGCTGGAGGGTTGGAGGGGGGACTGGAATTCTCGGTGTAGCAGTG
AAATGCGTAGATATCGAGAGGAACACCAGTGGCGAAGGCGAGTCCCTGGACAACTCCTGACACTAAGGCACGAAAGCTAG
GGGAGCAAACAGGATTAGATACCCGAGTAGTCCGGCTGACTGACTGTAGAGCTGTTCATC
>ASV_7638
TACCAGCTCCTCGAGTGGTCGGGGCGATTATTGGGCCTAAAGCATCCGTAGCCGGTTTCGTAGGTCTCCTGCAAAATCCA
GTCGCTCAACGATTGGCCCGCAGGAGATACCGCGGGACTAGGAGGCGGGAGAGGTGGACGGTACTCCACGTGTAGGGGTA
AAATCCTTTGATCCGTGGAAGACCACCAGTGGCGAAGGCGGTCCACCAGAACGCGCTCGACGGTGAGGGATGAAAGCTGG
GGGAGCGAACCGGATTAGAAACCCCTGTAGTCCGGCTGACTGACTTATTACCGGCATATC
>ASV_7639
TACGAAGGGGGCTAGCGTTGTTCGGAATTACTGGGCGTAAAGGGCGCGTAGGCTGTGCTGCAAGTCAGGCGTGAAAGGCC
CGGGCTCAACCTGGGAACTGCGCATGATACTGCGGCGCTTGAAGACGGGAGAGGATGGCGGAATTCCCAGTGTAGAGGTG
AAATTCGTAGATATTGGGAAGAACACCGGTGGCGAAGGCGGCCATCTGGCCCGTGATTGACGCTGAGGCGCGAAAGCGTG
GGGAGCAAACAGGATTAGAAACCCTTGTAGTCCGGCTGACTGACTTATTACCGGCATATC
>ASV_7640
TACGTGCGAGGCAAGCGTTACTCGTCATTAATGGGTCTAAAGGGTACGTAGGTGGTGTAGTTTAATCTCTTAATATAATA
CACCTTAGTTGTGTAATTGATATTACTATACTAGAGTCAAAAGAAGTAACAAATACAGCAAGTGGAGTGTAACAATACCT
AGATACTTGAAGGGTTGCGAAGCGGCGAAAGCATGTTACTATTGAAGACTGACACTGAGGTACGAAGGCATGGGTATCGA
TCGGGATTAGATACCCCTGTAGTCCGGCTGACTGACTTGTCATAGGTTCATCTCGTATGC
>ASV_7641
GACGAACCGTGCGAACGTTGTTCGGAATCACTGGGCTTAAAGGGCGCGTAGGCGGTCGATCAAGTCTGGGGTGAAATCTT
TCGGCTTAACCGGAAAAGTGCCTGGGATACTGATCGACTGGAGGGAGATAGGGGCAGCTGGAACTTCCGGTGGAGCGGTG
AAATGCGTTGATATCGGAAGGAACTCCGGTGGCGAAAGCGAGCTGCTGGATCTCTACTGACGCTGAGGCGCGAAAGCCAG
GGGAGCAAACGGGATTAGATACCCCTGTAGTCCGGCTGACTGACTTTCTCCGTGTCGATC
>ASV_7642
TACAGAGGGTGCGAGCGTTGTCCGGAATCACTGGGCGTAAAGGGCGTGTAGGCGGCTGGGTAAGCCGCGTGTGAAATCCC
GGGGCTCAACCCCGGAACGGCACGCGGGACTGCTCGGCTCGAGCATGGTAGAGGCGAGTGGAATTCCTGGTGTAGCGGTG
GAATGCGTAGAGATCAGGAAGAACACCGGTGGCGAAGGCGGCTCGCTGGGCCATTGCTGACGCTGAGGCGCGAAAGCGTG
GGGAGCAAACAGGATTAGAAACCCGAGTAGTCCGGCTGACTGACTCCTATGTGATGGATC
>ASV_7643
GACGAACCGAGCGAACGTTGTTCGGAATCACTGGGCTTAAAGGGCGCGTAGGCGGCCTGCCAAGTCAGGAGTGAAATCTT
TCGGCTCAACCGGAAAAGTGCTCTTGATACTGGCGGGCTAGAGGGAGATAGGGGCATGTGGAACTTCCGGTGGAGCGGTG
AAATGCGTTGATATCGGAAGGAACGCCGGTGGCGAAAGCGACGTGCTGGACCTCTTCTGACGCTGAGGCGCGAAAGCCAG
GGTAGCGAACGGGATTAGATACCCCGGTAGTCCGGCTGACTGACTCCTATGTGATGGATC
>ASV_7644
TACGTAGGTGGCAAGCGTTGTCCGGATTTACTGGGCGTAAAGCGTGTGTAGGCGGACGCTTAAGTAGAAAGTGAAAGGTT
GGTGCTCAACACCAACATTGCTTTCTATACTGGGTGTCTTGAGTGCCGGAGAGGAAGATGGAACTGCACGTGTAGCGGTG
AAATGCGTTGAGATGTGCAGGAACACCAATGGCGAAGGCAATCTTCTAGACGGAAACTGACGCTGAGACACGAAAGCCAA
GGGAGCGAACAGGATTAGAAACCCCGGTAGTCCGGCTGACTGACTTGGTGTTGGTGTATC
>ASV_7645
TACGGAGGTGGCAAGCGTTGTTCGGAATTATTGGGCGTAAAGGGCGCGTAGGCGGCTTGACAAGTCAGATGTGAAAGCCC
CGGGCTTAACTCGGGAATTGCATCTGAAACTGTCTTGCTTGAGTCCTGGAGGGGGTAGTGGAATTCCCAGTGTAGCGGTG
AAATGCGTAGATATTGGGAGGAACACCTGCGGCGAAGGCGGCTACCTGGACAGTGACTGACGCTGAGGCGCGAAAGCTAG
GGGAGCGAACGGGATTAGAAACCCCAGTAGTCCGGCTGACTGACTTGGTGTTGGTGTATC
>ASV_7646
GACGAACCGTGCGAACGTTGTTCGGATTCACTGGGCTTAAAGGGCGCGTAGGCGGCTGGCCAAGTCAGGGGTGAAATCTT
TCGGCTCAACCGGAAAAGTGCCCCTGATACTGGCCGGCTGGAGGGGCGTAGGGGCAGATGGAACTTCCGGTGGAGCGGTG
AAATGCGTAGATATCGGAAGGAACGCCGGTGGCGAAAGCGATCTGCTGGACGCCTTCTGACGCTGAGGCGCGAAAGCCAG
GGGAGCAAACGGGATTAGAAACCCGGGTAGTCCGGCTGACTGACTTCCTCCTATTGCATC
>ASV_7647
GACGAACCGTGCGAACGTTGTTCGGAATCACTGGGCTTAAAGGGCGCGTAGGCGGGTGACCAAGTCCGGGGTGAAATCCT
CCAGCTTAACTGGAGAATAGCCTTGGATACTGGTCGTCTTGAGTGAGGTAGGGGCATGTGGAACTTCCGGTGGAGCGGTG
AAATGCGTAGATATCGGAAGGAACGCCGGTGGCGAAAGCGACGTGCTGGACCTCTTCTGACGCTGAGGCGCGAAAGCCAG
GGGAGCAAACGGGATTAGAAACCCGGGTAGTCCGGCTGACTGACTTCGTTGGATGGTATC
>ASV_7648
GACAGAGGGTGCAAACGTTGTTCGGAATTACTGGGCGTAAAGCGCGTGTAGGCGGCTACGCAAGTCGGATGTGAAATCCC
GTGGCTCAACCACGGAAGTGCACCCGAAACTGCGCAGCTTGAGTCTCGGAGAGGAAGGTGGAATGCTTGGTGTAGAGGTG
AAATTCGTAGATATCAAGCGGAACACCGGTGGCGAAGGCGGCCTTCTGGACGATGACTGACGCTGAGACGCGAAAGCGTG
GGGAGCAAACAGGATTAGATACCCCAGTAGTCCGGCTGACTGACTTCGTTGGATGGTATC
>ASV_7649
TACGTAGGGTGCGAGCGTTAATCGGAATTACTGGGCGTAAAGCGTGCGCAGGCGGTGGCACAAGTCAGATGTGAAATCCC
CAGGCTTAACTTGGGAATTGCATTTGAAACTAGGTCGCTAGAGTTTGGCAGAGGGGGGTGGAATTCCACGTGTAGCAGTG
AAATGCGTAGAGATGTGGAGGAACACCGATGGCGAAGGCAGCCCCCTGGGCTAAAACTGACGCTCATGCACGAAAGCGTG
GGGAGCAAACAGGATTAGAAACCCCGGTAGTCCGGCTGACTGACTTCGTTGGATGGTATC
>ASV_7650
TACGAGAGGCCCAAACGTTATTCGGATTTACTGGGCTTAAAGAGTTCGTAGGCGGCGCAGAAAGTGGGGTGTGAAAGCCC
TCGGCTCAACCGAGGAATTGCGCTCCAAACTGCTGTGCTTGAGGGACCTAGAGGTGAGCAGAACTGATGGTGGAGCGGTG
AAATGCGTTGATATCATCAGGAATCCCGGAGGCGAAGGCGGCTCACTGGGGGTCTTCTGACGCTGAGGAACGAAAGCCAG
GGGAGCGAACGGGATTAGAAACCCCAGTAGTCCGGCTGACTGACTCGTGATCTCTCCATC
>ASV_7651
TACGAAGGGTGCAAGCGTTACTCGGAATTACTGGGCGTAAAGCGTGCGTAGGTGGTCGTTTAAGTCTGTTGTGAAAGCCC
TGGGCTCAACCTGGGAACTGCAGTGGAAACTGGACGACTAGAGTGTGGTAGAGGGTAGCGGAATTCCTGGTGTAGCAGTG
AAATGCGTAGAGATCAGGAGGAACATCCATGGCGAAGGCAGCTACCTGGACCAACACTGACACTGAGGCACGAAAGCGTG
GGGAGCAAACAGGATTAGATACCCCAGTAGTCCGGCTGACTGACTCGTGATCTCTCCATC
>ASV_7652
GACGAACCGTGCGAACGTTGTTCGGAATCACTGGGCTTAAAGGGCGCGTAGGCGGGCTGTCAAGTCTGGGGTGAAATCCC
GCGGCTCAACCGTGGAACTGCCTTAGATACTGACGGCCTCGAGGAAGGTAGGGGCATGCGGAACTGTAGGTGGAGCGGTG
AAATGCGTTGATATCTACAGGAACTCCGGTGGCGAAAGCGGCGTGCTGGACCTTTTCTGACGCTGAGGCGCGAAAGCTAG
GGGAGCAAACGGGATTAGAAACCCCGGTAGTCCGGCTGACTGACTCGTGATCTCTCCATC
>ASV_7653
TACGTAGGGTGCGAGCGTTAATCGGAATTACTGGGCGTAAAGCGTGCGCAGGCGGTTCGTTAAGTCAGATGTGAAAGCCC
CGGGCTTAACCTGGGAATGGCATTTGAGACTGGCGAGCTGGAGTCTGGCAGAGGGGGGTGGAATTCCACGTGTAGCAGTG
AAATGCGTAGAGATGTGGAGGAACACCGATGGCGAAGGCAGCCCCCTGGGCTGAGACTGACGCTCAGGCACGAAAGCGTG
GGGAGCAAACAGGATTAGAAACCCCTGTAGTCCGGCTGACTGACTGGCTCTGCTCTTATC
>ASV_7654
TACAGAGGGTGCGAGCGTTAATCGGAATTACTGGGCGTAAAGCGCGCGTAGACGGTTTGGTAAGTCAGATGTGAAATCCC
CGGGCTCAACCTGGGAACTGCATTTGATACTGCCTGGCTAGAGTATGGAAGAGGGAAGTGGAATTTCCGGTGTAGCGGTG
AAATGCGTAGATATCGGAAGGAACACCAGTGGCGAAAGCGACTTCCTGGTCCAATACTGACGTTCATGTGCGAAAGCGTG
GGGAGCAAACAGGATTAGATACCCCGGTAGTCCGGCTGACTGACTCATAGTTTAGCCATC
>ASV_7655
TACGTAGGGGGCGAGCGTTGTCCGGAGTTACTGGGCGTAAAGGGCATGCAGGCGGTCGGGCGCGTTTGGTGTGACAGCGC
AGGGCTCAACTCTGCGAGCATACGAAAGACGGCCTGACTTGAGGACTCGAGAGGGACACGGAATTCCGGGTGGAGTGGTG
AAATGCGTAGAGATCCGGAGGAACACCGAAGGCGAAGGCAGTGTCCTGGCGAGTGACTGACGCTGAGGTGCGAAAGCCAG
GGGAGCGAACGGGATTAGATACCCCAGTAGTCCGGCTGACTGACTCATAGTTTAGCCATC
>ASV_7656
CACGTAGGGGGCGAGCGTTGTCCGGATTCATTGGGCGTAAAGCGCGCGCAGGCGGCTTGGATAGTCGGGTGTGAAAACTC
GGGGCTCAACCCCGGGCGTGCATCCGATACTGCCAGGCTTGAGGCAGGTAGGGGAGATCGGAATTCCTGGTGTAGCGGTG
AAATGCGCAGATATCAGGAGGAACACCGGTGGCGAAGGCGGATCTCTGGGCCTGTCCTGACGCTGAGGCGCGAAAGCTAG
GGGAGCGAACAGGATTAGAAACCCCAGTAGTCCGGCTGACTGACTTGCTCAGTATGTATC
>ASV_7657
AACGTAGGTGGCAAGCGTTATCCGGATTTACTGGGCGTAAAGGGTGTGCAGGCGGAGCGCCAAGTGGTGTATGAAATCGC
CTGGCTCAACCGGGTGGTGTTATGCCAGACTGGCGCTCTGGGGTGCGAGAGAGGGGCGTGGAATTCCGGGTGTAGTGGTG
AAATGCGTAGAGATCCGGAGGAACCCCAGAGGCGAAGGCGGCGCCCTGGCTCGCAACCGACGCTCAGACACGACAGCATG
GGGAGCGAACGGGATTAGAAACCCGTGTAGTCCGGCTGACTGACTTGCTCAGTATGTATC
>ASV_7658
TACGTAGGGGGCAAGCGTTGTCCGGAGTTACTGGGCGTAAAGCGCACGCAGGCGGTCATGTAAGTTTGGAGTGACAGTGC
CCGGCTTAACTGGGCAAGTGCTTCGAAAACTGCACGACTTGAGGGCTTCAGAGGGACACGGAATTCCGGGTGTAGTGGTG
AAATGCGTAGATATCCGGAGGAACACCGAAGGCGTAGGCAGTGTCCTGGGGAGTACCTGACGCTCAGGTGCGAAAGCCAG
GGGAGCGAACGGGATTAGAAACCCCAGTAGTCCGGCTGACTGACTCGATGTCGTCAAATC
>ASV_7659
TACGTAGGGTGCGAGCGTTAATCGGAATTACTGGGCGTAAAGGGTGCGCAGGCGGTTTTGCAAGTCAGGCGTGAAAGCCC
CGGGCTTAACCTGGGAATGGCGCTTGAAACTACAGGACTGGAGTATGGCAGAGGGAGGTGGAATTCCACGTGTAGCGGTG
AAATGCGTAGAGATGTGGAGGAACACCGATGGCGAAGGCAGCCTCCTGGGCCAATACTGACGCTCATGCACGAAAGCGTG
GGGAGCAAACAGGATTAGATACCCTAGTAGTCCGGCTGACTGACTTTGCCACTAGATATC
>ASV_7660
TACGTAGGGGACGAGCGTTGTCCGGAGTTACTGGGCGTAAAGCGCCCGCAGGCGGTCCGCCACGTTTGCGCTGACAGCTC
CTGGCTTAACTGGGAGAGCGGTGCGAAGACGAGCGGACTTGAGGACCAGAGAGGGACATGGAACTCCGGGTGTAGTGGTG
AAATGCGTAGATATCCGGAAGAACACCAAAGGCGAAGGCAGTGTCCTGGCTGGTACCTGACGCTGAGGGGCGAAAGCTAG
GGGAGCGAACGGGATTAGAAACCCGTGTAGTCCGGCTGACTGACTATGGCAGCTCTAATC
>ASV_7661
TACGGAGGGTGCAAGCGTTATCCGGATTTATTGGGTTTAAAGGGTCCGTAGGCGGACTTATAAGTCAGTGGTGAAAGCCT
GTCGCTTAACGATAGAACTGCCATTGATACTGTAAGTCTTGAGTATATTTGAGGTAGCTGGAATAAGTAGTGTAGCGGTG
AAATGCATAGATATTACTTAGAACACCAATTGCGAAGGCAGGTTACCAAGATATAACTGACGCTGAGGGACGAAAGCGTG
GGGAGCGAACAGGATTAGAAACCCGTGTAGTCCGGCTGACTGACTATGGCAGCTCTAATC
>ASV_7662
TACCAGCACCCCGAGTGGTCGGGACGATTATTGGGCCTAAAGCATCCGTAGCCGGTTCTGCAAGTCTTCCGTTAAATCCA
CCTGCTTAACAGATGGGCTGCGGGGGATACTACAGGGCTAGGAGGCGGGAGAGGCAAGCGGTACTCAGTGGGTAGGGGTA
AAATCCTTTGATCCACTGAAGACCACCAGTGGCGAAGGCGGCTTGCCAGAACGCGCTCGACGGTGAGGGATGAAAGCTGG
GGGAGCAAACCGGATTAGATACCCGAGTAGTCCGGCTGACTGACTCAGTAACGGCCAATC
>ASV_7663
AACGTAGGTGGCAAGCGTTATCCGGATTTACTGGGCGTAAAGGGTGTGCAGGCGGTCTGTCAAGTGGTGTATGAAAGCGC
TCGGCTCAACCGGGCAAGGGTATGCCAGACTGACAGGCTAGAGTCTGAAAGAGGGTGGTGGAATTCCGGGTGTAGTGGTG
AAATGCGTAGAGATCCGGAGGAACCCCAGAGGCGAAGGCGGCCACCTGGTTCAGCACTGACGCTCAGACACGACAGCATG
GGGAGCGAACGGGATTAGATACCCCTGTAGTCCGGCTGACTGACTTGTCATAGGTTCATC
>ASV_7664
GACGAACCGTGCGAACGTTGTTCGGAATCACTGGGCTTAAAGGGCGCGTAGGCGGGCGACCAAGTCAGGGGTGAAATCTT
TCGGCTTAACCGGAAAACAGCTTCTGATACTGGCCGTCTTGAGCGAGGTAGGGGCATGTGGAACTTCCGGTGGAGCGGTG
AAATGCGTAGATATCGGAAGGAACGCCGGTGGCGAAAGCGGCGTGCTGGACCTCTTCTGACGCTGAGGCGCGAAAGCTAG
GGGAGCAAACGGGATTAGAAACCCTTGTAGTCCGGCTGACTGACTCCTATGTGATGGATC
>ASV_7665
TACGTAGGATCCGAGCGTTGTCCGGAATTACTGGGTGTAAAGGGCGTGTAGGTGGAACTTTAAGTCGGTGGTGAAAGCCT
GCAGCTTAACTGCAGAACTGCCCTCGATACTGAAGTTCTTGAGTGCGGCAGAGGGAGATGGAATTCATGGTGTAGCGGTG
AAATGTGTAGATATCATGAAGAACACCGGTAGCGAAGGCGGTCTCCTGGTCCGTAACTGACACTGAGGCGCGAAAGCGTG
GGGAGCAAACAGGATTAGATACCCTTGTAGTCCGGCTGACTGACTCCTATGTGATGGATC
>ASV_7666
TACGAGTGGTCCAAGCGTTAGTCGGAATCACTGGGCTTAAAGGGTGCGTAGGCGGGCCAGTAAGTGTCTCGTGAAATCCC
ATGGCTCAACCATGGAACTGCGGGGCATACTGCTGGTCTTGAGGAAGCTAGAGGCCGGCGGAACGATAGGTGGAGCGGTG
GAATGCGTAGATATCTATCGGAACGCCAAAGGTGAAGACAGCCGGCTAGGGCTTTCCTGACGCTCAGGCACGAAAGCGTG
GGGATCAAACAGGATTAGATACCCCGGTAGTCCGGCTGACTGACTAGTGACGTTCGGATC
>ASV_7667
TACGTAGGGGGCGAGCGTTGTCCGAAGTTACTGGGCGTAAAGCGCGCGTAGGCGGGTTCTTAAGTGAGGGGTGAAAGGTT
CGGGCTCAACCCGAACACTGCCTTTCATACTGGGAGCCTTGAGTATGGGAGAGGCGAGTGGAATGGTCGGTGTAGCGGTG
AAATGCGTAGATATCGATCGGAACACCCATGGCGAAGGCAGCTCGCTGGCCTAAAACTGACGCTGAGGCGCGAAAGCGTG
GGGAGCAAACAGGATTAGAAACCCCGGTAGTCCGGCTGACTGACTAGTGACGTTCGGATC
>ASV_7668
TACAGAGGTGGCAAGCGTTGTTCGGAATTACTGGGCGTAAAGGGCGCGTAGGCGGTCTCGTAAGTCCCGTGTGAAAGCCC
CCGGCTCAACTGGGGAACTGCACGGGAGACTGCGAGGCTTGAGTTCGGGAGAGGGAAGCGGAATTCCGGGTGTAGCGGTG
AAATGCGTAGATATCCGGAGGAACACCGGTGGCGAAGGCGGCTTCCTGGACCGACACTGACGCTGAGGCGCGAAAGCTAG
GGGAGCAAACGGGATTAGATACCCGTGTAGTCCGGCTGACTGACTTCCTCCTATTGCATC
>ASV_7669
TACGTAGGTGGCAAGCGTTGTCCGGATTTACTGGGCGTAAAGGGAGCGTAGGTGGATATTTAAGTGGGATGTGAAATACT
CGGGCTTAACCTGGGTGCTGCATTCCAAACTGGATATCTAGAGTGCAGGAGAGGAAAGTAGAATTCCTAGTGTAGCGGTG
AAATGCGTAGAGATTAGGAAGAATACCAGTGGCGAAGGCGACTTTCTGGACTGTAACTGACACTGAGGCTCGAAAGCGTG
GGGAGCAAACAGGATTAGAAACCCGGGTAGTCCGGCTGACTGACTTCGTTGGATGGTATC
>ASV_7670
GACGAACCGAGCGAACGTTGTTCGGAATCACTGGGCTTAAAGGGCGCGTAGGCGGGTGTAAAAGTCTGCGGTGAAAGCCT
CCAGCTTAACTGGAGAAGTGCCGTGGATACTGTACATCTTGAGGAGGGTAGGGGCATCTGGAACGGTCGGTGGAGCGGTG
AAATGCGTTGATATCGACCGGAACTCCGGTGGCGAAGGCGAGGTGCTGGACCCTTTCTGACGCTGAGGCGCGAAAGCCAG
GGGAGCAAACGGGATTAGAAACCCCGGTAGTCCGGCTGACTGACTTCGTTGGATGGTATC
>ASV_7671
TACGTAGGTGGCAAGCGTTGTCCGGATTTATTGGGCGTAAAGGGAGCGCAGGTGGTTTCTTAAGTCTGATGTGAAAGCCC
ACGGCTTAACCGTGGAGGGTCATTGGAAACTGGGGAACTTGAGTGCAGAAGAGGAAAGCGGAATTCCATGTGTAGCGGTG
AAATGCGTAGATATATGGAGGAACACCAGTGGCGAAAGCGGCTTTCTGGTCTGTAACTGACACTGAGGCTCGAAAGCGTG
GGGAGCAAACAGGATTAGAAACCCCGGTAGTCCGGCTGACTGACTTCGTTGGATGGTATC
>ASV_7672
TACGTAGGTGACAAGCGTTGTCCGGATTTACTGGGCGTAAAGAGCGCGCAGGCGGTCGTTCAAGTCGAGTGTGAAAGCCC
CCGGCTCAACTGGGGAGGGTCACTCGATACTGATCGACTCGAAGGCAGGAGAGGGAAGTGGAATTCCCGGTGTAGTGGTG
AAATGCGTAGATATCGGGAGGAACACCAGTGGCGAAGGCGACTTCCTGGCCTGTTCTTGACGCTGAGGCGCGAAAGCTAG
GGGAGCAAACGGGATTAGAAACCCCTGTAGTCCGGCTGACTGACTGCCTTAAGCGATATC
>ASV_7673
GACGAACCGTGCAAACGTTGTTCGGAATCACTGGGCATAAAGGGCGCGTAGGCGGTCGGTCAAGTCTGGGGTGAAATCTT
TCGGCTCAACCGGAAACGTGCCTTGGATACTGACTGGCTGGAGGGAGGTAGGGGTCGACGGAACTTCCGGTGGAGCGGTG
AAATGCGTAGATATCGGAAGGAACACCGGTGGCGAAAGCGGTCGACTGGACCTTTTCTGACGCTGAGGCGCGAAAGCCAG
GGGAGCAAACGGGATTAGAAACCCCGGTAGTCCGGCTGACTGACTGCCTTAAGCGATATC
>ASV_7674
TACGTAGGAGACGAGCGTTGTCCGGAGTTACTGGGCGTAAAGGGTGCGCAGGCGGTTTGTTTGGTGGGTGGTGAAATCTC
CTGGCTCAACTGGGAGGGGGCCATCCAAACGGGCGAACTTGAGGCGTGGAGAGGGACGTGGAATTCCGGGTGGAGCGGTG
AAATGCGTAGAGATCCGGAGGAACACCGACGGCGAAGGCAGCGTCCTGGCCACGACCTGACGCTCAGGCACGAAAGCTGG
GGGAGCAAACAGGATTAGAAACCCCAGTAGTCCGGCTGACTGACTCGTGATCTCTCCATC
>ASV_7675
TACGGAGGGTGCAAGCGTTATCCGGATTCACTGGGTTTAAAGGGTGCGTAGGCGGGTATGTAAGTCAGTGGTGAAATCCC
CGAGCTTAACTCGGGAACTGCCATTGATACTATATATCTTGAATATTCTGGAGGTATGCGGAATATGTCATGTAGCGGTG
AAATGCTTAGAGATGACATAGAACACCTATTGCGAAGGCAGCATGCTACGGAAAGATTGACGCTGAGGCACGAAAGTGTG
GGGATCAAACAGGATTAGAAACCCCGGTAGTCCGGCTGACTGACTCGTGATCTCTCCATC
>ASV_7676
TACGGAGGGTGCGAGCGTTAATCGGAATGACTGGGCGTAAAGGGCATGTAGGCGGATGATTAAGTTAGGTGTGAAAGCCC
CGAGCTCAACTTGGGAATTGCACTTAAAACTGGTCGTCTGGAGTATTGTAGAGGAAGGTAGAATTCCACGTGTAGCGGTG
AAATGCGTAGAGATGTGGAGGAATACCGGTGGCGAAGGCGGCCTTCTGGACAGATACTGACGCTGAGATGCGAAAGCGTG
GGGAGCAAACAGAATTAGATACCCGTGTAGTCCGGCTGACTGACTGGCTCTGCTCTTATC
>ASV_7677
TACGTAGGGTCCGAGCGTTGTCCGGAGTGACTGGGCGTAAAGCGCGCGCAGGCGGCCTGTTAGGCACGACGTGAAAGCCC
CGGGCTCAACCCGGGAGGGTCGTCGTGAACCGGCGGGCTTGAGGCCGGTAGAGGTGGGTGGAACTCCTGGTGGAGTGGTG
AAATGCGTAGAGATCAGGAAGAACACCCGTGGCGAAGGCGGCCCACTGGGCCGGTACTGACGCTGAGGCGCGAAGGCGTG
GGGAGCGAACGGGATTAGAAACCCGTGTAGTCCGGCTGACTGACTCATAGTTTAGCCATC
>ASV_7678
TACGTAGGTGACGAGCGTTGTCCGGAATTATTGGGCGTAAAGGGAGCGCAGGCGGTTGGAATAGTCTGATGTGAAAGCCC
ACGGCTTAACCGTGGAAGGTCATTGGAAACTGTCCAACTTGAATGCAGAAGAGGAAAGTGGAATTCCATGTGTAGCGGTG
AAATGCGTAGATATATGGAGGAACACCAGTGGCGAAGGCGACTTTCTGGTCTGTAATTGACGCTGAGGCTCGAAAGCGTG
GGTAGCGAACAGGATTAGATACCCCGGTAGTCCGGCTGACTGACTCATAGTTTAGCCATC
>ASV_7679
TACGAAGGGGGCTAGCGTTGTTCGGAATTACTGGGCGTAAAGCGCACGTAGGCGGACATTTAAGTTGGAGGTGAAAGCCT
TGGGCTCAACCCAAGAATTGCCTTTGATACTGGATGTCTCGAGACCGGGAGAGGTGAGTGGAATTCCGAGTGTAGAGGTG
AAATTCGTAGATATTCGGAAGAACACCAGTGGCGAAGGCGGCTCACTGGCCCGGTTCTGACGCTGAGGTGCGAAAGCGTG
GGGAGCAAACAGGATTAGATACCCTGGTAGTCCGGCTGACTGACTCATAGTTTAGCCATC
>ASV_7680
TACAGAGAGTGCGAACGTTGTTCGGAATCACTGGGCATAAAGCGCACGTAGGCTGTGCCGTAAGTGCGGGGTGAAATCCC
ACGGCTTACCCGTGGAACGGCCCTGCAGACTGCGGTGCTAGAGGATGGTAGGGGAGAGCGGAACTCCTGGTGGAGCGGTG
AAATGCGTAGAGATCAGGAGGAACACCGGTGGCGAAGGCGGCTCTCTGGTCCATTTCTGACGCTGAGGTGCGAAAGCTAG
GGGAGCAAACGGGATTAGATACCCGTGTAGTCCGGCTGACTGACTTGCTCAGTATGTATC
>ASV_7681
TACGAGAGGGGTTAACGTTCTTCAACATAAATGGGTCTAAAACGTATGTAGGTTGTATCATCAAACAGTAGTTATGAGAT
TTCAATAGAAAAATTATAAAATGTAATTGAGATACTAGAGTGTAATTGAAGATAGAGGAATACTAGGAGTAAGGATGAAA
TCTTTTTATACTTGGTAGACACACTAAAGGCGAAGGCATCTATCTAATTAAACACTGACACTGAGATACTAAAGTATGGG
GAGCAAAAAGGATTAGATACCCGAGTAGTCCGGCTGACTGACTTGCTCAGTATGTATCTC
>ASV_7682
GACGGAGGAGGCAAGCGTTGTTCGGAATTATTGGGCGTAAAGGGCTCGTAGGCGGGCAAGCAAGTCTGGCGTGAAATCTC
CACCGCTCACCGGGGAGGGGCCGCTGGAAACTACTTGTCTGGAGTTCGGTAGAGGGCTGTGGAATTCCGCATGTAGCGGT
GGAATGCGTAGATATGCGGAAGAACACCTGTGGCGAAGGCGGCAGCCTGGGCCGAAACTGACGCTGAGGAGCGAAAGCCA
GGGGAGCAAACGGGATTAGAAACCCCTGTAGTCCGGCTGACTGACTTGCTCAGTATGTAT
>ASV_7683
TACGGAGGGTGCAAGCGTTGTTCGGAATTACTGGGCGTAAAGGGCGCGTAGGTGGTTGTGTAAGTCGGATGTGAAATCCC
CAGGCTTAACTTGGGAACTGCATCTGATACTGCATGACTAGAGTGCAGCAGAGGGAAACGGAATTCCTGGTGTAGAGGTG
AAATTCGTAGATATCAGGAGGAACACCGGTGGCGAAGGCGGTTTCCTGGGCTGACACTGACACTGAGGCGCGAAAGCGTG
GGTAGCAAACAGGATTAGATACCCGTGTAGTCCGGCTGACTGACTTGCTCAGTATGTATC
>ASV_7684
GACGAACCGTGCGAACGTTGTTCGGAATCACTGGGCTTAAAGGGCGCGTAGGCGGGCACTCAAGTCGGTGGTGAAAGCCT
CCAGCTTAACTGGAGAAGAGCTGTCGATACTGGGTGTCTGGAGGGGTGTAGGGGTCTGTGGAACTGTGGGTGGAGCGGTG
AAATGCGTAGAGATCCACAGGAACGCCGGTGGCGAAAGCGACGGACTGGACACCTTCTGACGCTGAGGCGCGAAAGCCAG
GGGAGCAAACGGGATTAGAAACCCCAGTAGTCCGGCTGACTGACTTGCTCAGTATGTATC
>ASV_7685
TACGTAGGGTGCGAGCGTTGTCCGGATTTATTGGGCGTAAAGGGCTCGTAGGCGGCGTGTCGCGTCGGGAGTGAAAGACC
GGGGCTTAACCCCGGTTCTGCTTCCGGTACGGGCATGCTGGAGTGTGGCAGGGGAGACTGGAATTCCTGGTGTAGCGGTG
GAATGCGCAGATATCAGGAGGAACACCGGTGGCGAAGGCGGGTCTCTGGGCCATTACTGACGCTGAGGAGCGAAAGCGTG
GGGAGCGAACAGGATTAGATACCCCGGTAGTCCGGCTGACTGACTTGCTCAGTATGTATC
>ASV_7686
GACGTGCGAGGCAAGCGTTACTCGTCATTAATGGGTCTAAAGGGTACGTAGGTGGTATAGTTCAATCTCTTAATATAAGA
CACCTTAGTTGTGTAATTGATATTACTATACTAGAGTCAAAAGAAGTAACAAATACAGCAAGTGGAGTGTAACAATACCT
AGATACTTGAAGGGTTGCGAAGTGGCGAAAGCATGTTACTATTGAAGACTGACACTGAGGTACGAAGGCATGGGTATCGA
TCGGGATTAGAAACCCCGGTAGTCCGGCTGACTGACTTCCCATTGAAGGATCTCGTATGC
>ASV_7687
GACGAACTGTCCTAACGTTGTTCGGAATCACTGGGCTTAAAGGGCGCGTAGGCGGTCCGACAAGTCAGGGGTGAAATCCT
GCAGCTTAACTGCAGAAGTGCCTTTGATACTGTCGGTCTCGAGGGAGATAGGGGTGTGCGGAACTTCCAGTGGAGCGGTG
AAATGCGTTGATATTGGAAGGAACGCCGGAGGCGAAAGCGGCGCACTGGATCTCTTCTGACGCTGAGGCGCGAAAGCTAG
GGGAGCAAACGGGATTAGATACCCCGGTAGTCCGGCTGACTGACTATGGCAGCTCTAATC
>ASV_7688
TACGAAGGGGGCTAGCGTTGTTCGGAATCACTGGGCGTAAAGCGCACGTAGGCGGATTGTTAAGTCGGGGGTGAAATCCT
GAGGCTCAACCTCAGAACTGCCTTCGATACTGGCGATCTTGAGTTCGGAAGAGGTTGGTGGAACAGCTAGTGTAGAGGTG
AAATTCGTAGATATTAGCTAGAACACCAGTGGCGAAGGCGGCCAACTGGTCCGATACTGACGCTGAGGTGCGAAAGCGTG
GGGAGCAAACAGGATTAGAAACCCCTGTAGTCCGGCTGACTGACTCAGTAACGGCCAATC
>ASV_7689
TACAGAGGGTGCGAGCGTTGTTCGGAATCATTGGGCGTAAAGCGCTTGTAGGCGGCCTGTCAAGTCGCGTGTGAAATCCC
CTGGCTTAACCAGGGAAGTGCGCGCGAAACTGGCGGGCTTGAGTGCCGGAGAGGGTCGCGGAATTCCCGGTGTAGAGGTG
AAATTCGTAGATATCGGGAGGAACACCAGTGGCGAAGGCGGCGACCTGGACGGACACTGACGCTGAGACGCGAAAGCGTG
GGGAGCAAACAGGATTAGAAACCCCTGTAGTCCGGCTGACTGACTGGTATGACTCACATC
>ASV_7690
GACGAACCGTGCGAACGTTGTTCGGAATCACTGGGCTTAAAGGGCGCGTAGGCGGCTTGCCAAGTCAGTGGTGAAATCCC
GCAGCTTAACTGCGGAAGTGCCTTTGATACTGGCGAGCTCGAGGGAGGTAGGGGTATGTGGAACTTCTGGTGAAGCGGTG
AAATGCGTTGATATCAGAAGGAACGCCGGTGGCGAAAGCGACGTACTGGACCTCTTCTGACGCTGAGGCGCGAAAGCTAG
GGGAGCAAACGGGATTAGAAACCCGTGTAGTCCGGCTGACTGACTGTAGAGCTGTTCATC
>ASV_7691
TACAGAGGCCTCGAGCGTTAGGCGGAATCACTGGGCTTAAAGCGTGTGTAGGCGGACTTCTAAGTACCTTGTGAAATCCC
ACGGCTCACCCGTGGAACTGCTTGGTATACTGGTTGTCTTGAGCCTTCTAGGGGCGAGTGGAACAAATGGTGGAGCGGTG
AAATGCGTAGATATCATTTGGAACGCCAATGGTGAAAACAACTCGCTGGGGAAGTGCTGACGCTGAGACACGAAAGCCAG
GGGAGCGAACGGGATTAGATACCCCGGTAGTCCGGCTGACTGACTGTAGAGCTGTTCATC
>ASV_7692
AACGTAGGTGGCAAGCGTTATCCGGATTTACTGGGCGTAAAGGGTGTGCAGGCGGGTGGTCAAGTGGTGTATGAAATCTC
CTGGCTCAACCAGGAGCGGTTATGCCAGACTGACTATCTTGAGTGCGAGAGAGGGGCGTGGAATTCCGGGTGTAGTGGTG
AAATGCGTAGAGATCCGGAGGAACCCCAGAGGCGAAGGCGGCGCCCTGGCTCGCAACTGACGCTCATACACGACAGCATG
GGGAGCGAACGGGATTAGATACCCCGGTAGTCCGGCTGACTGACTGTAGAGCTGTTCATC
>ASV_7693
GACGAACCATCCAAACGTTATTCGGAATCACTGGGCTTAAAGGGTGCGTAGGCGGCCCGTTAAGTTGGGTGTGAAATACC
TCAGCTCAACTGAGGAATTGCGCCCAAAACTAGCGGGCTCGAGGAAGACATAGGTGAGCGGAACTTAGGGTGGAGCGGTG
AAATGCGTTGATATCCTAAGGAACACCAGTAGCGAAAGCGGCTCACTGGGTCTTATCTGACGCTGAGGCACGAAAGCCAG
GGGAGCGAACGGGATTAGAAACCCCGGTAGTCCGGCTGACTGACTGTAGAGCTGTTCATC
>ASV_7694
TACGTAGGGTGCGAGCGTTAATCGGAATTACTGGGCGTAAAGTGTGCGCAGGCGGCCGCTCAAGTCGAGTGTGAAATCCC
CGAGCTTAACTTGGGAATTGCGCTCGAAACTAAGTGGCTGGAGTGTGGCAGAGGAAGGTGGAATTCCACGTGTAGCGGTG
AAATGCGTAGAGATGTGGAGGAACACCGATGGCGAAGGCAGCCTTCTGGGCCAACACTGACGCTCATGCACGAAAGCGTG
GGGAGCAAACAGGATTAGATACCCGTGTAGTCCGGCTGACTGACTGTAGAGCTGTTCATC
>ASV_7695
TACGGAGGGTGCAAGCGTTATTCGGAATTACTGGGCGTAAAGCGCGTGCAGGCGGGCGTGCAAGTCTGATGTGAAAGCCC
CGGGCTTAACCTGGGAAGTGCATTGGAAACTGCACGTCTTGAGTTGCGGAGAGGAAGGGGGAATTCCCGGTGTAGAGGTG
AAATTCGTAGAGATCGGGAGGAATACCAGTGGCGAAGGCGCCCTTCTGGACGACAACTGACGCTGAGACGCGAAAGCGTG
GGGAGCAAACAGGATTAGAAACCCCGGTAGTCCGGCTGACTGACTGTAGAGCTGTTCATC
>ASV_7696
GACGGAGGGGGCAAGCGTTGTCCGGAATTACTGGGCGTAAAGAGCTCGTAGGCGGTCGTGTACGGCGGTGGTGAAAGCTC
CCGGCTTAACTGGGAGAGGCCCACCGCAACGGCATGACTCGAGGATGGTAGAGGCAGATGGAATTCCTGGTGTAGCGGTG
AAATGCGTAGAGATCAGGAGGAACACCCATGGCGAAGGCAGTCTGCTGGGCCATATCTGACGCTGAGGAGCGAAAGCTAG
GGGAGCGAACGGGATTAGAAACCCGAGTAGTCCGGCTGACTGACTCCTATGTGATGGATC
>ASV_7697
GACGAGGGGTCCAAGCGTTGTTCGGAATCATTGGGCGTAAAGCGGGTGTAGGTGGCTCTGTAAGTCAGGAGTGAAAGCCC
CGAGCTTAACTCGGGAAGTGCTTTTGATACTGCAGAGCTTGAATGTGGGAGAGGATCGTGGAATTCCTGGTGTAGTGGTG
AAATACGTAGATATCAGGAGGAACACCGGTGGCGAAGGCGGCGATCTGGCCCAACATTGACACTGAGACCCAAAAGCGTG
GGGATCAAACAGGATTAGAAACCCCGGTAGTCCGGCTGACTGACTCCTATGTGATGGATC
>ASV_7698
TACGTAGGGGGCAAGCGTTATCCAGATTTACTGGGCGTAAAGCGCGTGTAGGCGGCTGGTTAAGTGTGATGTGAAATCTT
CCGGCTCAACCGGAAAACTGCATTGCAAACTGGCCTGGCTCGAGTGCAGGAGAGGGAAGCGGAATTCCAGGTGTAGCGGT
GAAATGCGTAGATATCTGGAGGAACACCAGTGGCGAAGGCGGCTTCCTGGCCTGTAACTGACGCTGAGACGCGAAAGCGT
GGGGAGCGAACCGGATTAGAAACCCCTGTAGTCCGGCTGACTGACTCCTATGTGATGGAG
>ASV_7699
TACGGAGGGCGCAAGCGTTAATCGGAATTACTGGGCGTAAAGCGTGCGTAGGCTGTCTGATAAGTCAGGCGTGAAATCCC
TCGGCTCAACCGGGGAACTGCGTTTGATACTGTCGGACTCGAGTCCTGGAGAGGGTGGCGGAATTCCTGGTGTAGGAGTG
AAATCCGTAGATATCAGGAGGAACACCGGTGGCGAAGGCGGCCACCTGGACAGGTACTGACGCTGAGGCACGAAAGCGTG
GGGAGCAAACAGGATTAGATACCCCGGTAGTCCGGCTGACTGACTCCTATGTGATGGATC
>ASV_7700
TACGGAGGGTGCGAGCGTTGTCCGGAATCACTGGGCGTAAAGGGCGCGTAGGCGGCCCGTTAAGTTGCCGGTGAAATCCC
GCGGCTCAACCGCGGGGCTGCCGGTAAGACTGGCGGGCTCGAGCGCGGTAGAGGCAGATGGAATTCCCGGTGTAGCGGTG
GAATGCGTAGAGATCGGGAAGAACACCAGTGGCGAAGGCGTTCTGCTGGGCCGTTGCTGACGCTGAGGCGCGACAGCGTG
GGGAGCAAACAGGATTAGAAACCCCAGTAGTCCGGCTGACTGACTTGGTGTTGGTGTATC
>ASV_7701
TACGTAGGGGGCAAGCGTTGTCCGGATTTACTGGGTGTAAAGGGTGCTCAGGTGGTTTTATAAGTCAGGGGTGAAATTTC
AAAGCTTAACTTTGAAACTGCCTTTGATACTATAGAACTTGTGTACGGAAGAGGGCGATGGAATTCCTGGTGTAGCAGTG
AAATGCGTAGATATCAGGAAGAACACCAGTGGCGAAGGCGGTCGCCTGGTCCGGTACAGACACTAAAGCACGAAAGCATG
GGTAGCAAACAGGATTAGATACCCGGGTAGTCCGGCTGACTGACTTCCTCCTATTGCATC
>ASV_7702
TACGTAGGGGGCGAGCGTTGTCCGGAGTTACTGGGCGTAAAGCGCACGCAGGCGGTCGTGTAAGTTTGGGGTTACAGCTC
CCGGCTCAACTGGGAGAGCGCCTTGAAGACTGCAGGACTTGAGGGCCAGAGAGGGACACAGAATTCCGGGTGTAGTGGTG
AAATGCGTAGATATCCGGAGGAATACCAAAGGCGAAGGCAGTGTCCTGGCTGGTGACTGACGCTGAGGTGCGAAAGCTAG
GGGAGCGAACGGGATTAGATACCCTTGTAGTCCGGCTGACTGACTTCCTCCTATTGCATC
>ASV_7703
TACGAGGGGGGCAAGCGTTGTTCGGAATTATTGGGCGTAAAGGGCGCGTAGGCGGTGTCGCAAGTCCGTGGTGAAATCTC
TAGGCTCAACTTAGAGACTGCCGCGGAAACTGCGGTGCTTGAGTGTGGGAGAGGTGCGTGGAATTCCCGGTGTAGCGGTG
AAATGCGTAGATATCGGGAGGAACACCTGTGGCGAAAGCGGCGCACTGGACCACAACTGACGCTGAGGCGCGAAAGCTAG
GGGAGCAAACAGGATTAGATACCCTGGTAGTCCGGCTGACTGACTTCCTCCTATTGCATC
>ASV_7704
AACGTAGGAGGCGAGCGTTATCCGGATTTACTGGGCGTAAAGGGTGTGCAGGCGGGCCGTTAAGTGGTGCATGAAAGCGA
AGGGCTCAACCCTTCGAGGCTGTGCCAGACTGGCGGTCTGGAGTGCGGGAGAGGGCTGTGGAATTCCGGGTGTAGTGGTG
AAATGCGTAGAGATCCGGAGGAACACCAGAGGCGAAGGCGGCAGCCTGGCCCGCAACTGACGCTGAGACACGACAGCATG
GGGAGCGAACGGGATTAGAAACCCGGGTAGTCCGGCTGACTGACTTCGTTGGATGGTATC
>ASV_7705
TACGTAGGGTCCGAGCGTTGTCCGGAGTGACTGGGCGTAAAGCGCGCGCAGGCGGCCTGTTAGGCACGACGTGAAAGCCC
CGGGCTCAACCCGGGAGGGTCGTCGTGAACCGGCGGGCTTGAGGCCGGTAGAGGTGGGTGGAACTCCTGGTGGAGTGGTG
AAATGCGTAGAGATCAGGAAGAACACCCGTGGCGAAGGCGGCCCACTGGGCCGGTACTGACGCTGAGGCGCGAAGGCGTG
GGGAGCGAACGGGATTAGATACCCCTGTAGTCCGGCTGACTGACTCGTGATCTCTCCATC
>ASV_7706
TACGTGCGAGGCAAGCGTTATTCGTCATTAATGGGTCTAAAGGGTACGTAGGTGGTATAGATAATCAATAAATTATATAA
TAATAATAATTGATATTATCATACTAGAGTAAAAAGGAGTAACAAATACTAAGGAGGAGTGTAACAATACCTAGATACTT
ATGGGGTTGCAAAGCAGCGAAGGCATGTTACTACGAAAAACTGACACTGAGGTACGAAGGCTTGGGTATCGATCGGGATT
AGAAACCCCGGTAGTCCGGCTGACTGACTGGCTCTGCTCTTATCTCGTATGCCGTCTTCT
>ASV_7707
GACGAACCGTGCGAACGTTGTTCGGAATCACTGGGCTTAAAGGGCGCGTAGGCGGGTGGCCAAGTCAGAGGTGAAATCCC
ACGGCTCAACCGTGGAAGTGCCCCTGATACTGGTCGTCTCGAGGGAGATAGGGGCGTGCGGAACTTCCGGTGGAGCGGTG
AAATGCGTAGATATCGGAAGGAACACCGGTGGCGAAAGCGGCGCGCTGGATCTCTACTGACGCTGATGCGCGAAAGCCAG
GGGAGCAAACGGGATTAGAAACCCCAGTAGTCCGGCTGACTGACTCATAGTTTAGCCATC
>ASV_7708
TACGGAGGGTGCGAGCGTTGTCCGGAATCACTGGGCGTAAAGGGCGCGTAGGCGGCTTTTTAAGCGTGCGGTGAAAGCTC
GGGGCTCAACTCCGAGTCGGCCGTGCGAACTGGGAAGCTGGAGCACAGTAGAGGCAGATGGAATTCCGGGTGTAGCGGTG
GAATGCGTAGAGATCCGGAAGAACACCGGTGGCGAAGGCGGTCTGCTGGGCTGTGGCTGACGCTGATGCGCGACAGCGTG
GGGAGCAAACAGGATTAGAAACCCCGGTAGTCCGGCTGACTGACTCATAGTTTAGCCATC
>ASV_7709
TACGTAGGTGGCAAGCGTTATCCGGAATTACTGGGCGTAAAGCGCACGCAGGCGGTCTTTTAAGTTTGACGTGAAAGCTC
CCGGCTTAACTGGGAGAGGTCGTTGAATACTGGAAGACTTGAGGAAATGAGAGGGGTGTAGAATTCCTGGTGTAGTGGTG
GAATGCGTAGATATCAGGAGGAATACCAGTGGCGAAAGCGGCACCCTAGCATTTTTCTGACGCTCATGTGCGAAAGCGTG
GGGAGCGAACGGGATTAGATACCCCGGTAGTCCGGCTGACTGACTTGCTCAGTATGTATC
>ASV_7710
TACAGGGGGCTCGAGCGTTAGTCGGAATCACTGGGCTTAAAGGGTGCGTAGGCGGCTCGCCAAGTGCTTTGTGAAATCCC
CGAGCTCAACTCGGGAACAGCAGGGCAAACTGGCGGGCTTGAAGCAGGTAGGGGCTGGAAGAACAGTAGGTGGAGCGGTG
AAATGCGTAGATATCTACTGGAATGCCGATGGGGAAGCCGTCCAGCTGGGCCTGTCTTGACGCTGAGGCACGAAAGCGTG
GGGAGCAAACAGGATTAGAAACCCGAGTAGTCCGGCTGACTGACTTGCTCAGTATGTATC
>ASV_7711
CACGTAGAAGACTAGTGTTATTCATCTTTATTAGGTTTAAAGGGTACCTAGACGGGAAATCAAGCCATAATAGGGACTAA
TTTTCTAGAGTTTTATGAGAGAAGGGGCGAATTTCCGGAGGAAAGTTGATATTTTGTGATACTGGAAGGACGGGTAACGG
CGAAGGCAACCTTTTATGTAAAAACTGACGTTGAGGGACGAAGCCTTGGGTAACGAGAAGGATTAGATACCCGAGTAGTC
CGGCTGACTGACTTGCTCAGTATGTATCTCGTATGCCGTCTTCTGCTTGAAAAAAAAAAA
>ASV_7712
GACGAAGGATGCAAGCGTTATCCGGATTTATTGGGTTTAAAGGGAGCGTAGGTGGCCTTATAAGTCAGCGGTGAAAGACT
AGAGCTTAACTCTGGAATTGCCATTGATACTGTAGGGCTTGAGTATAGTTGCTGTGGGCGGAATATGACATGTAGTGGTG
AAATACTTAGAGATGTCATAGAACACCGATTGCGAAGGCAGCTCACAAAACTATAACTGACACTGAGGCTCGAAAGTGCG
GGGATCAAACAGGATTAGAAACCCCTGTAGTCCGGCTGACTGACTTGCTCAGTATGTATC
>ASV_7713
GACGAACCTTGCAAACGTTATTCGGAATCACTGGGCTTAAAGGGTACGTAGGCGGTGCGGAAAGTTGGGTGTGAAATCCC
TCAGCTTAACTGAGGAACTGCGCTCAAAACTGCCGTGCTCGAGGGAGATAGAGGTGAGCGGAACTTAGGGTGGAGCGGTG
AAATGCGTTGATATCCTAAGGAACACCGGTGGCGAAAGCGGCTCACTGGATCTCTTCTGACGCTGAGGCACGAAAGCTAG
GGGAGCAAACGGGATTAGATACCCGTGTAGTCCGGCTGACTGACTCGATGTCGTCAAATC
>ASV_7714
TACAGAGGCCTCGAGCGTTAGGCGGAATCACTGGGCTTAAAGCGTGTGTAGGCGGATTGCTAAGTACCTTGTGAAATCCC
ACGGCTTAACCGTGGAACTGCTTGGTATACTGGCTGTCTTGAGCCACTTAGGGGCAACCGGAACAAACGGTGGAGCGGTG
AAATGCGTAGATATCGTTTGGAACGCCAAAGGTGAAAACAGGTTGCTGGGAGTGTGCTGACGCTGAGACACGAAAGCCAG
GGGAGCAAACGGGATTAGAAACCCCGGTAGTCCGGCTGACTGACTCGATGTCGTCAAATC
>ASV_7715
TACGTAGGGTGCGAGCGTTAATCGGAATTACTGGGCGTAAAGCGTGCGCAGGCGGTAAGTTAAGTCTGATGTGAAAGCCC
CGGGCTCAACCTGGGAATGGCATTGGAAACTGGCTTGCTGGAGTGTGGCAGAGGGGGGTGGAATTCCGCGTGTAGCAGTG
AAATGCGTAGAGATGCGGAGGAACACCGATGGCGAAGGCAGCCCCCTGGGCCAACACTGACGCTCAGGCACGAAAGCGTG
GGGAGCAAACAGGATTAGAAACCCCAGTAGTCCGGCTGACTGACTCGATGTCGTCAAATC
>ASV_7716
TACGGGGGGGGCAAGCGTTGTTCGGAATTACTGGGCGTAAAGGGCGCGTAGGCGGTTGGATAAGTCAGCTGTGAAAACCT
CGGGCTTAACTCGAGGCCTGCAGTTGAAACTGTCTGGCTGGAGTGTGGGAGAGGAGAGTGGAATTCCCGGTGTAGCGGTG
AAATGCGTAGATATCGGGAGGAACACCGGTGGCGAAGGCGGCTCTCTGGACCACTACTGACGCTGAGGCGCGAAAGCTAG
GGGAGCAAACAGGATTAGATACCCCAGTAGTCCGGCTGACTGACTCGATGTCGTCAAATC
>ASV_7717
TACGAGAGGGGTAAGCGTTATTCATCATAAATGGGTCTAAAGAGTATGTAAGTGGTACTTCACAATTAGTTCTTAATTTT
AGTTTTTTTAATAATCTCCAACACTAAAAGTGTTGGAGATATTAAAAAAATTTTTTAAAATATTTATTTTAATGGAATTA
CCCTGGACCGTAGGACTCTATCTTGATTGATATAGGCTACGGTCCCGGGATTTTTATTAAAATAAGTTTTTAAAAACTAA
GATTCAAAAGTCTTTGATATTAATCTCTTCGAACTAAATTGTAATAATATATATCGAATA
>ASV_7718
TACGTAGGGTGCGAGCGTTGTCCGGAATTACTGGGCGTAAAGGGCTTGTAGGTGGTTTGTCGCGTTGTTCGTGAAATGCC
ACAGCTTAACTGTGGGCGTGCGGGCGATACGGGCAGACTGGAGTACTGCAGGGGAGACTGGAATTCCTGGTGTAGCGGTG
GAATGCGCAGATATCAGGAGGAACACCGGTGGCGAAGGCGGGTCTCTGGGCAGTAACTGACGCTGAGGAGCGAAAGCGTG
GGGAGCGAACAGGATTAGATACCCCGGTAGTCCGGCTGACTGACTTCCCATTGAAGGATC
>ASV_7719
GACGTAGGGGGCCAGCGTTGCTCGGAATAACTGGGCGTAAAGGGTCTGTAGGCGGTGTGGCAAGTCGGGAGTGAAATCAC
TGGGCTTAACCCAGAGGCTGCTTCCGAAACTGCCGTGCTAGAGTGCGAGAGAGGTGAGTGGAATTGCAGGTGTAGCGGTG
AAATGCGTAGATATCTGCAGGAACACCAGAGGCGAAGGCGGCTCACTGGATCGCAACTGACGCTGAGAGACGAAAGCTAG
GGGAGCAAACAGGATTAGATACCCGTGTAGTCCGGCTGACTGACTTCCCATTGAAGGATC
>ASV_7720
TACAGAGGTCCCAAGCGTTGTTCGGATTCACTGGGCGTAAAGGGTGCGTAGGCGGCGGGGAAAGTTTAAGGTGAAATCTC
CAGGCTCAACTTGGAAAATGCCTCGAATACTTCCTCGCTAGAGGGTCGCAGAGGAGGTTGGAATTCTCGGTGTAGCAGTG
AAATGCGTAGATATCGAGAGGAACATCAGTGGCGAAAGCGAATCTCTGGGTGACACCTGACGCTGAGGCACGAAAGCCAG
GGGAGCAAACGGGATTAGATACCCGAGTAGTCCGGCTGACTGACTTTGCCACTAGATATC
>ASV_7721
TACGTAGGGTGCGAGCGTTAATCGGAATTACTGGGCGTAAAGTGTGCGCAGGCGGCCGCGCAAGTCGAGTGTGAAAGCCC
CGAGCTTAACTTGGGAATTGCGCTCGAAACTACGTGGCTGGAGTGTGGCAGAGGAAGGTGGAATTCCACGTGTAGCGGTG
AAATGCGTAGAGATGTGGAGGAACACCGATGGCGAAGGCAGCCTTCTGGGCCAACACTGACGCTCATGCACGAAAGCGTG
GGGAGCAAACAGGATTAGAAACCCCTGTAGTCCGGCTGACTGACTATGGCAGCTCTAATC
>ASV_7722
TACGTAGGGGGCGAGCGTTGTTCGGAATTACTGGGCGTAAAGGGTGCGTAGGCGGGTCTGTAAGTCGAGGTTGAAATATC
CGGGCTCAACTCGGGGCACGGCCTTGATACTGCAGATCTCGAGTCGAGAAGAGGGTAGTGGAATTCCCGGTGTAGCGGTG
AAATGCGTAGATATCGGGAGGAACACCAGTGGCGGAAGCGGCTACCTGGTCTCGCACTAACGCTGATGCACGAAAGCTGG
GGGAGCGAACGGGATTAGAAACCCCTGTAGTCCGGCTGACTGACTCAGTAACGGCCAATC
>ASV_7723
GACGAACCGAGCGAACGTTGTTCGGAATCACTGGGCTTAAAGGGCGCGTAGGCGGGCATCCAAGTCTGTGGTGAAATCCG
GCAGCTTAACTGTCGAACTGCCGTGGATACTGGGTGTCTCGAGGGAGGTAGGGGCGTGCGGAACTATTGGTGGAGCGGTG
AAATGCGTTGATATCAATAGGAACTCCGGTGGCGAAGGCGGCACGCTGGACCTCTTCTGACGCTGAGGCGCGAAAGCCAG
GGGAGCAAACGGGATTAGATACCCTGGTAGTCCGGCTGACTGACTGGTATGACTCACATC
>ASV_7724
GACGAACCGTGCGAACGTTATTCGGAATCACTGGGCTTAAAGGGCGCGTAGGCGGGCCGCATAGTCAGGGGTGAAAGCCT
CCAGCTCAACTGGAGAAGTGCCTTTGATACTGGCGGCCTCGAGGGGTGCAGGGGCGTGCGGAACTTAGGGTGGAGCGGTG
AAATGCGTAGATATCCTAAGGAACACCGGTGGCGAAGGCGGCACGCTGGACACCTTCTGACGCTGAGGCGCGAAAGCCAG
GGGAGCAAACGGGATTAGATACCCGTGTAGTCCGGCTGACTGACTGGTATGACTCACATC
>ASV_7725
TACGAAGGGGGCTAGCGTTGTTCGGAATTACTGGGCGTAAAGCGTACGTAGGCGGATTGTTAAGTGAGGGGTGAAATCCC
GAGGCTCAACCTCGGAACTGCCTTTCATACTGGCAATCTTGAGTCCGGGAGAGGTGAGTGGAACTCCTAGTGTAGAGGTG
AAATTCGTAGATATTAGGAAGAACACCAGTGGCGAAGGCGGCTCACTGGCCCGGAACTGACGCTGAGGTACGAAAGCGTG
GGGAGCAAACAGGATTAGAAACCCTTGTAGTCCGGCTGACTGACTGGTATGACTCACATC
>ASV_7726
TACGTAGGGGGCGAGCGTTATCCGGATTTACTGGGTGTAAAGAGCGCGTAGGCGGTTCCGTAAGTTGGTTGTGAAAGTTC
GAGGCTCAACCTCGAAACTGCGTCCAATACTGCGGGGCTGGAGTGCAAGAGAGGCAAGTGGAATTCCAGGTGTAGTAGTG
AAATGCGTAGATATCTGGAGGAACACCAGTGGCGAAGGCGGCTTGCTAGCTTGTAACTGACGCTGAGGCGCGAAAGCTAG
GGGAGCGAACGGGATTAGAAACCCCGGTAGTCCGGCTGACTGACTTGTCATAGGTTCATC
>ASV_7727
GACAGAGGTGGCAAGCGTTGTTCGGAATTACTGGGCTTAAAGGGCGCGTAGGCGGTGATATAAGTCTGAGGTGGAATCCT
AAAGCTTAACTATAGGACTGCCTTGGAAACTGTATTACTTGAGTCGGACAGGGGAAGGCGGAATTCCTGGTGTAGCGGTG
AAATGCGTAGATATCAGGAGGAAGGCCTGTGGTGAAGACGGCCTTCTGGGTCTTGACTGACGCTGAGGCGCGAAAGCGTG
GGTAGCAAACAGGATTAGAAACCCTGGTAGTCCGGCTGACTGACTTGTCATAGGTTCATC
>ASV_7728
TACGTAGGGTGCAAGCGTTGTCCGGATTTATTGGGCGTAAAGCGCGCGCAGGCGGTCGTGCAAGTTTGGGGTGACAGCTT
CCGGCTTAACTGGGAGAGTGCCTTGAAAACTGCAGGACTTGAGGATCAGAGAGGGACATGGAATTCCGGGTGTAGTGGTG
AAATGCGTAGATATCCGGAGGAACACCAAAGGCGAAGGCAATGTCCTGGCTGACTCCTGACGCTCAGGTGCGAAAGCTAG
GGGAGCGAACGGGATTAGATACCCCGGTAGTCCGGCTGACTGACTTGTCATAGGTTCATC
>ASV_7729
TACGAGGGGTGCAAGCGTTATTCGGAATTATTGGGCGTAAAGGGTGCGTAGGCGGCACATTAAGTCAACTGTTAAATTCC
TCGGCCTAACCGAGGGTCTGCGGTAGATACTGGTATGCTAGAGGGTGGAAGAGAGAAGTGGAATTCTCGGAGTAGCGGTA
AAATGCGTAGATCTCGAGAGGAACACCAATGGCGAAGGCAGCTTCTTGGTCCATACCTGACGCTGAGGCACGAAAGCGTG
GGGAGCAAACAGGATTAGATACCCTGGTAGTCCGGCTGACTGACTTTCTCCGTGTCGATC
>ASV_7730
GACAGAGGTGGCGAGCGTTGTTCGGAATCACTGGGCTTAAAGGGCGCGTAGGTGGTAGTGTAAGTCTGAGGTGGAATCCT
GCGGCTTAACCGCAGAACTGCCTTGGAAACTGCATTACTTGAGTCAGTGAGGGGAGGGTAGAATTCCCGGTGTAGCGGTG
AAATGCGTAGATATCGGGAGGAAGGCCTGTGGCGAAGGCGGCCCTCTGGCGCTGGACTGACACTGAGGCGCGAAAGCGTG
GGGAGCAAACAGGATTAGATACCCCTGTAGTCCGGCTGACTGACTTTCTCCGTGTCGATC
>ASV_7731
TACGAAGGGGGCTAGCGTTGTTCGGAATCACTGGGCGTAAAGCGCACGTAGGCGGATTGTTAAGTCGGGGGTGAAATCCT
GAGGCTCAACCTCAGAACTGCCTTCGATACTGGCGATCTTGAGTTCGGAAGAGGTTGGTGGAACAGCTAGTGTAGAGGTG
AAATTCGTAGATATTAGCTAGAACACCAGTGGCGAAGGCGGCCAACTGGTCCGATACTGACGCTGAGGTGCGAAAGCGTG
GGGAGCAAACAGGATTAGATACCCTAGTAGTCCGGCTGACTGACTTTCTCCGTGTCGATC
>ASV_7732
TACGAGGGGTGCAAACGTTATTCGGATTTACTGGGTGTAAAGGGTGTGTAGACGGTCTGTTAAGTTCGTTGTTAAATTTT
TCGGCCTAACTGAAAACTTGCGATGAAAACTGGCGGACTTGAGGGTGAAAGAGAGAAGTGGAATTCTCGGAGTAGCGGTA
AAATGCGTAGATCTCGAGAGGAACACCGATGGCGAAAGCAGCTTCTTGGTTCACATCTGACGTTGAAACACGAAAGCGTG
GGGAGCAAACAGGATTAGATACCCTGGTAGTCCGGCTGACTGACTCCTATGTGATGGATC
>ASV_7733
TACGAAGGGTGCAAACGTTATTCGGAATCACTGGGCGTAAAGGGTGTGTAGACGGCCTACTAAGTTCGTTGTTTAATCTT
CCGGCCTAACTGGAAGCTCGCAATGGAAACTGGTAAGCTTGAGGATGGAAGAGAGAAGTGGAATTCTCGGAGTAGCGGTA
AAATGCGTAGATCTCGAGAGGAACACCGATGGCGAAGGCAGCTTCTTGGTCCACTCCTGACGTTGAGACACGAAAGCGTG
GGTAGCAAACAGGATTAGATACCCCGGTAGTCCGGCTGACTGACTCCTATGTGATGGATC
>ASV_7734
TACGTAGGGGGCAAGCGTTGTCCGGATTTATTGGGCGTAAAACGCTCGTAGGTGGCTACGTCAAGTCGGACGTGAAATCT
CCCGGCTTAACTGGGAGAGGTCGCTCGATACTGGCGAGCTCGAGGCAGGTAGGGGGAAGCGGAATTCCCGGTGTAGTGGT
GGAATGCGTAGATATCGGGAGGAACACCAGTGGCGAAGGCGGCTTCCTGGACCTGATCTGACACTGAGGAGCGAAAGCGT
GGGGAGCGATCCGGATTAGAAACCCCGGTAGTCCGGCTGACTGACTTGGTGTTGGTGTAT
>ASV_7735
TACAGAGGGTGCAAACGTTGTTCGGAATTACTGGGCGTAAAGCGCGTGCAGGCGGCCTTGCAAGTCGGACGTGAAATCCC
ACGGCTCAACCGTGGAAGTGCATTCGAAACTGCGAGGCTGGAGTCCTGGAGAGGAAAGTGGAATACTCGGTGTAGAGGTG
AAATTCGTAGATATCGAGTGGAACACCGGTGGCGAAGGCGGCTTTCTGGACAGGTACTGACGCTGAGACGCGAAAGCGTG
GGGAGCAAACAGGATTAGAAACCCCAGTAGTCCGGCTGACTGACTTGGTGTTGGTGTATC
>ASV_7736
TACGAAGGGGGCTAGCGTTGTTCGGAATTACTGGGCGTAAAGCGCGCGCAGGCGGTTCTTCAAGTCAGAGGTGAAAGCCC
AGAGCTCAACTCTGGAATGGCCTTTGAGACTAGAGAACTAGGGTACGGGAGAGGTGAGTGGAATTCCGAGTGTAGAGGTG
AAATTCGTAGATATTCGGAAGAACACCAGTGGCGAAGGCGGCTCACTGGCCCGTTACCGACGCTCAGGCGCGACAGCGTG
GGGAGCAAACAGGATTAGAAACCCCAGTAGTCCGGCTGACTGACTTGGTGTTGGTGTATC
>ASV_7737
TACGAAGGGGGCTAGCGTTGCTCGGAATTACTGGGCGTAAAGGGCGCGTAGGCGGACAGTTTAGTCAGAGGTGAAAGCCC
AGGGCTCAACCTTGGAACTGCCTTTGATACTGGCTGTCTTGAGTTCGGGAGAGGTGAGTGGAATGCCGAGTGTAGAGGTG
AAATTCGTAGATATTCGGCGGAACACCAGTGGCGAAGGCGACTCACTGGCCCGATACTGACGCTGAGGCGCGAAAGCGTG
GGGAGCAAACAGGATTAGAAACCCCTGTAGTCCGGCTGACTGACTTGGTGTTGGTGTATC
>ASV_7738
TACAGAGGGTGCGAGCGTTGTCCGGAATCACTGGGCGTAAAGGGCGCGTAGGCGGCTCGGTAAGGTTGCGGTGAAAGCCC
GGGGCTCAACCCCGGGTCGGCCGTGGCAACTGCTGGGCTGGAGCACTGTAGAGGCAGGTGGAATTCCGGGTGTAGCGGTG
GAATGCGTAGAGATCCGGAAGAACACCGGTGGCGAAGGCGGCCTGCTGGGCAGTAGCTGACGCTGATGCGCGACAGCGTG
GGGAGCAAACAGGATTAGATACCCGTGTAGTCCGGCTGACTGACTAGTGACGTTCGGATC
>ASV_7739
TACAGAGGGTGCAAGCGTTAATCGGAATTACTGGGCGTAAAGCGTGCGTAGTCGGTTATCTAAGTCAGGTGTGAAATCCC
CGGGCTCAACCTGGGAATTGCATTTGATACTGGATAGCTAGAGTTCGGCAGAGGGAAGTGGAATTTCTGGTGTAGCGGTG
AAATGCGTAGATATCAGAAGGAACATCAGTGGCGAAAGCGACTTCCTGGACCAGAACTGACGATCAGGCACGAAAGCGTG
GGGAGCAAACAGGATTAGAAACCCTGGTAGTCCGGCTGACTGACTAGTGACGTTCGGATC
>ASV_7740
GACGTAGGGGGCGAGCGTTGTTCGGAATTACTGGGCGTAAAGCGTGCGTAGGCGGATTCGTAAGTCGAGGTTGAAATATC
CGGGCTCAACTCGGGGCACGGCCTTGATACTGCGAACCTTGAGGCGAGTAGAGGGTAATGGAATTCCCGGTGTAGCGGTG
AAATGCGTAGATATCGGGAGGAACACCAGTGGCGAAGGCGGTTACCTGGACTCGTTCTGACGCTGAGGCACGAAAGCTGG
GGGAGCAAACGGGATTAGAAACCCGGGTAGTCCGGCTGACTGACTTCGTTGGATGGTATC
>ASV_7741
TACGTAGGGGACGAGCGTTGTCCGGAGTTACTGGGCGTAAAGGGCCCGCAGGCGGTCTGCCACGTTTGGGCTGACAGCTC
CTGGCTTAACTGGGAGAGCGGTGCGAAGACGGGCGGACTGAGAGGACCAGAGAGGGACATGGAACTCCGGGTGTAGTGGT
GAAATGCGTAGATATCCGGAAGAACACCAAAGGCGCAGGCAGTGTCCTGGCTGGTACCTGACGCTGAGGGGCGAAAGCTA
GGGGAGCGAACGGGATTAGAAACCCGGGTAGTCCGGCTGACTGACTTCGTTGGATGGTAT
>ASV_7742
TACGGAGGGGGCTAGCGTTGTTCGGAATTACTGGGCGTAAAGCGCACGTAGGCGGCTTTGTAAGTTAGAGGTGAAAGCCC
GGGGCTCAACTCCGGAATTGCCTTTAAGACTGCATCGCTAGAATTGTGGAGAGGTAAGTGGAATTCCGAGTGTAGAGGTG
AAATTCGTAGATATTCGGAAGAACACCAGTGGCGAAGGCGACTTACTGGACACATATTGACGCTGAGGTGCGAAAGCGTG
GGGAGCAAACAGGATTAGAAACCCCGGTAGTCCGGCTGACTGACTGGCTCTGCTCTTATC
>ASV_7743
TACGTACTGTGCGAACGTTATTCGGAATCACTGGGCTTAAAGGGTGTGTAGGCGGCCAGCTAAGTAGGGTGTGAAAGGCC
TCGGCCTAACCGAGGCATTGCGCTCTAAACTGACTGGCTTGAGTGAGATAGGGGTGTGCGGAACTTCCAGTGGAGCGGTG
AAATGTGTTGATATTGGAAGGAACGCCGGTGGCGAAAGCGGCACACTGGGTCTCGTCTGACGCTGAGACACGAAAGCCAG
GGGAGCGAACGGGATTAGATACCCCTGTAGTCCGGCTGACTGACTGGCTCTGCTCTTATC
>ASV_7744
TACAAAGGAGACTAGTGTTATTCATCTTTATTAGGTTTAAAGGGTACCTAGACAGCTTATCTAGCCCCCTGAGAGGAATG
GTACAGATTAGCTAGAGTTTTTTATGAGAGAGGTAAATAAAGAATTGAAGGTGTAAAGATAAAATTTTCTGATACCTTTA
GGACTGATCAAGGCGAAGGCGGGCCTCTATGTGAAAACTGACGTTGAGGGACGAAGGCATTGTGTAACGAACAGGATTAG
AAACCCGAGTAGTCCGGCTGACTGACTTGCTCAGTATGTATCTCGTATGCCGTCTTCTGC
>ASV_7745
TACAGAGGGTGCGAACGTTGTTCGGATTTACTGGGCGTAAAGCGCGTGTAGGCGGTCTCGCAAGTCGGATGTGAAAGCCC
AGGGCTCAACCCTGGAAGTGCACTCGATACTGCGAGGCTAGAGTCCCGGAGAGGATGGTGGAACTCTCGGTGTAGAGGTG
AAATTCGTAGATATCGAGAAGAACACCGGTGGCGAAGGCGGCCATCTGGACGGTGACTGACGCTGAGACGCGAAAGCGTG
GGGAGCAAACAGGATTAGATACCCCAGTAGTCCGGCTGACTGACTTGCTCAGTATGTATC
>ASV_7746
TACGAAGGGGGCGAGCGTTGTTCGGAATCACTGGGCGTAAAGAGTGCGTAGGCGGCGAGGAAAGTTAGAAGTGAAAGCCC
AGGGCTCAACCTTGGAATTGCTTTTAAAACTCCCTCGCTCGAATTTGGGAGAGGAGAGCGGAATTGTCAGTGTAGCAGTG
AAATGCGTAGATATTGACAGGAACACCAGTGGCGTAAGCGGCTCTCTGGACCAACATTGACGCTGAGGCACGAAAGCGTG
GGGATCAAACAGGATTAGAAACCCTGGTAGTCCGGCTGACTGACTTGCTCAGTATGTATC
>ASV_7747
GACGTAGGGGGCGAGCGTTATCCGGATTCACTGGGCGTAAAGGGCGCGTAGGCGGTTACGAAAGTCCGATGTGAAAAGTC
ACGGCTCAACTGTGATCGTGCATCGGATACTTCGTTGACTTGAGGTCGGTAGAGGCAAGTGGAACTAGCGGTGTAGCGGT
GAAATGCGCAGATATCGCTAGGAACGCCGGTGGCGAAGGCGACTTGCTGGGCCGTACCTGACGCTGATGCGCGAAAGCTA
GGGGAGCGAACCGGATTAGATACCCGGGTAGTCCGGCTGACTGACTTGCTCAGTATGTAT
>ASV_7748
TACGAAGGTTGCAAGCGTTGTTCGGAATCACTGGGCTTAAAGAGCATGTAGGCGGCCCCCCAAGTGCCTTGTGAAATCCC
CCGGCTCAACCGGGGAATGGCTCGGCATACTGTAGGGCTTGAGGCAAGTAGAGGTGCGCGGAACTCTTGGTGGAGCGGTG
GAATGCGTAGATATCAAGAGGAACGCCGGTGGCGAAAGCGGCGCACTGGGCTTGTCCTGACGCTGAGATGCGAAAGCCAG
GGGAGCAAACGGGATTAGAAACCCCTGTAGTCCGGCTGACTGACTTGCTCAGTATGTATC
>ASV_7749
TACAGAGGGTGCGAGCGTTGTCCGGAATCACTGGGCGTAAAGGGCGTGTAGGCGGCTGGGTAAGCCGCGTGTGAAATCCC
GGGGCTCAACCCCGGAACGGCACGCGGGACTGCTCGGCTCGAGCATGGTAGAGGCGAGTGGAATTCCTGGTGTAGCGGTG
GAATGCGTAGAGATCAGGAAGAACACCGGTGGCGAAGGCGGCTCGCTGGGCCATTGCTGACGCTGAGGCGCGAAAGCGTG
GGGAGCAAACAGGATTAGAAACCCGAGTAGTCCGGCTGACTGACTTGCTCAGTATGTATC
>ASV_7750
TACGAAGGGGGCTAGCGTTGTTCGGAGTTACTGGGCGTAAAGGGCGCGTAGGCGGCCCTCCAAGTCGGGCGTGAAAGCCC
ACGGCTCAACCGTGGAATTGCGCTCGAGACTGAAGGGCTCGAGGACGGGAGAGGATGGTGGAATTCCCAGTGTAGAGGTG
AAATTCGTAGATATTGGGAAGAACACCGGTGGCGAAGGCGGCCATCTGGACCGTATCTGACGCTGAGGCGCGAAAGCGTG
GGGAGCAAACAGGATTAGAAACCCGAGTAGTCCGGCTGACTGACTTGCTCAGTATGTATC
>ASV_7751
TACAGAGGGTGCAAGCGTTGTTCGGAATTATTGGGCGTAAAGCGCGTGTAGGCGGCTTGGCAAGTCGGGTGTGAAAGCCC
TCAGCTCAACTGAGGAAGTGCGCCCGAAACTGCTTTGCTTGAGTGCTGGAGAGGGTCGCGGAATTCCCGAAGTAGAGGTG
AAATTCGTAGATATCGGGAGGAACACCGGTGGCGAAGGCGGCGACCTGGACAGTAACTGACGCTGAGACGCGAAAGCGTG
GGGAGCAAACAGGATTAGAAACCCCGGTAGTCCGGCTGACTGACTTGCTCAGTATGTATC
>ASV_7752
TACGGAGGGGGCAAGCGTTACTCGGAATTATTGGGCGTAAAGGGCGCGTAGGCGGTCGCGTGCGTCAGAGGTGAAATCCC
CCGGCTTAACCGGGGAGCTGCCTCTGATACGGCGCGGCTTGAGTCCGGGAGAGGGGAGCAGAATTCCCAGTGTAGCGGTG
AAATGCGTAGATATTGGGAGGAATACCGGTGGCGAAGGCGGCTCCCTGGACCGGTACTGACGCTGAGGCGCGAAAGCGTG
GGTAGCAAACAGGATTAGATACCCGGGTAGTCCGGCTGACTGACTCGATGTCGTCAAATC
>ASV_7753
TACAGAGGCCCCAAGCGTTACTGAGAATCACTGGGTTTAAAGGGTGCGTAGGTGGCGCGTTAAGTCCGTTGTGAAAGCCC
TGGGCTCAACCCAGGAACTGCTTCGGATACTGGCGCGCTTGAGGCTAGTAGGGGTCACTGGAACTGACGGTGGAGCGGTG
AAATGCGTAGATATCGTCAGGAACGCCAATGGTGAAGACAGGTGACTGGGCTAGTTCTGACACTGAGGCACGAAAGCGTG
GGGAGCGAACGGGATTAGAAACCCGAGTAGTCCGGCTGACTGACTTCCCATTGAAGGATC
>ASV_7754
TACGTATGGGGCGAGCGTTGTTCGGATTTATTGGGCGTAAAGGGCGTGTAGGCGGCTCATCAAGTCTGGTGTGAAAACGC
AAGGCTTAACCTTGCGTAGGCGCTGGAAACTGGTGGGCTTGAGTTCTTGAGGGGAAGCTGGAATTCCAGGTGTAGGGGTG
AAATCTGTAGATATCTGGAAGAACACCGGTGGCGAAGGCGAGCTTCTATCAGAGGACTGACGCTGAGGCGCGAAAGCGTG
GGGAGCAAACAGGATTAGATACCCCGGTAGTCCGGCTGACTGACTTCCCATTGAAGGATC
>ASV_7755
TACAAAGGAGACTAGTGTTATTCATCTTTATTAGGTTTAAAGGGTACCTAGACAGCTTATCTAGCCCCCTGAGAGGAATG
GTACAGATTAGCTAGAGTTTTTTATGAGAGAGGTAAATAAAGAATTGAAGGTGTAAAGATAAAATTTTCTGATACCTTTA
GGACTGATCAAGGCGAAGGCGGGCCTCTATGTGAAAACTGACGTTGAGGGACGAAGGCATTGTGTAACGAACAGGATTAG
AAACCCGGGTAGTCCGGCTGACTGACTTCCCATTGAAGGATCTCGTATGCCGTCTTCTGC
>ASV_7756
GACGAACCGTGCGAACGTTGTTCGGAATCACTGGGCTTAAAGGGCGCGTAGGCGGGCACTCAAGTCGGTGGTGAAAGCCT
CCAGCTTAACTGGAGAAGAGCTGTCGATACTGGGTGTCTGGAGGGGTGTAGGGGTCTGTGGAACTGTGGGTGGAGCGGTG
AAATGCGTAGAGATCCACAGGAACGCCGGTGGCGAAAGCGACGGACTGGACACCTTCTGACGCTGAGGCGCGAAAGCCAG
GGGAGCAAACGGGATTAGATACCCCGGTAGTCCGGCTGACTGACTTCCCATTGAAGGATC
>ASV_7757
TACGTAGGTGGCAAGCGTTGTCCGGATTTATTGGGTTTAAAGGGTGCGTAGGCGGCCTTATAAGTCAGTGCTGAAATATC
CCAGCTTAACTGGGAGGGTGGCATTGATACTGTAGGGCTTGAGTACAGATGAGGTAGGCGGAATTGACGGTGTAGCGGTG
AAATGCATAGATATCGTCAAGAACACCGATAGCGAAGGCAGCTTACTGGGCTGTAACTGACGCTGATGCACGAAAGTGTG
GGGATCAAACAGGATTAGATACCCGTGTAGTCCGGCTGACTGACTTTGCCACTAGATATC
>ASV_7758
TACGAGAGGTGCAAGCGTTGTCCGGATTTATTGGGCGTAAAGCGTTTCTAAAGGCGCTTTTGTAAGTTATCTTTCAAAGA
CCGAAGCTCAACTTCGGGAAGGGAGATAATACTGCAAGAGTTGAAATATTTCGGGGTTACTAGAACTATCGGTGTAGGGG
TGAAATCCGTTGATATCGATAGGAATTCCAAGGGCGAAGGCAGGTAACTAGGAATTTTTTGACGCTGATGAACGAAAGCT
AGGGGAGCGAAAGGGATTAGAAACCCCGGTAGTCCGGCTGACTGACTATGGCAGCTCTAA
>ASV_7759
TACAGAGGTCTCGAGCGTTAGGCGGAATCACTGGGCTTAAAGCGTGTGTAGGCGGATCGGTAAGTACCTTGTGAAATCCC
ACAGCTTAACTGTGGAACTGCTTGGTATACTGCCAGTCTTGAGCCACTTAGGGGCTACCGGAACAAATGGTGGAGCGGTG
AAATGCGTAGATATCATTTGGAACGCCAATGGTGAAAACAGGTAGCTGGGAGTGTGCTGACGCTGAGACACGAAAGCCAG
GGGAGCAAACGGGATTAGAAACCCTGGTAGTCCGGCTGACTGACTGGTATGACTCACATC
>ASV_7760
TACGTAAAAGACTAGTGTTATTCATCTTTATTAGGTTTAAAGGGTACCTAGACGGTATTGCTAGCCCAAAATAGGGTACG
GTATTACTAGAGTTTTATATGAGAAGAGGAGTATTCATGGAGTAGAGATAAAATTTGTTGATACCATGACGACTGGTAGC
GGCGAAAGCAATCTTTTATCTAAAAACTGACGTTGAGGGACGAAGGCTTGGGTAGCAAACAGGATTAGAAACCCCGGTAG
TCCGGCTGACTGACTGGTATGACTCACATCTCGTATGCCGTCTTCTGCTTGAAAAAAAAA
>ASV_7761
TACAGAGGGTGCGAGCGTTAATCGGAATTACTGGGCGTAAAGCGCACGTAGACGGCTTTGTAAGTCGGATGTGAAATCCC
CGGGCTTAACCTGGGAACTGCATTCGAAACTGCATGGCTAGAATGTGGAAGAGGGAAGCGGAATTCCAGGTGTAGCGGTG
AAATGCGTAGATATCTGGAGGAACATCAGTGGCGAAGGCGGCTTCCTGGTCTGACATTGACGTTCAGGTGCGAAAGCGTG
GGGAGCAAACAGGATTAGATACCCCGGTAGTCCGGCTGACTGACTGTAGAGCTGTTCATC
>ASV_7762
TACGAAGGGGGCTAGCGTTGTTCGGAATTACTGGGCGTAAAGCGCACGTAGGCGGACATTTAAGTCAGGGGTGAAATCCC
GGAGCTCAACTCCGGAACTGCCTTTGATACTGGGTGTCTTGAGTGTGGAAGAGGTGAGTGGAATTCCGAGTGTAGAGGTG
AAATTCGTAGATATTCGGAGGAACACCAGTGGCGAAGGCGGCTCACTGGTCCATTACTGACGCTGAGGTGCGAAAGCGTG
GGGAGCAAACAGGATTAGATACCCCGGTAGTCCGGCTGACTGACTGTAGAGCTGTTCATC
>ASV_7763
TACCCGCGGCCCGAGTGGTGCTCATTATTATTGAGCCTAAAGCGTCCGTAGCTGGCCGGGCAAATCCTCGGGTAAATCGG
GCGGCTCAACCGTCCGAATTCCGGAGACACTGCTCGGCTTGAGATCGGGAGAGGGAGAAGGTACTCCCGGGGTAGGGGTA
AAATCCTGTAATCCGGGGGGGACCACCAGTGGCGAAGGCGTTCTCCTAGAACGAATCTGACAGTGAGGGACGAAGCCCTA
GGGCGCAAACGGGATTAGAAACCCCGGTAGTCCGGCTGACTGACTTATTACCGGCATATC
>ASV_7764
TACGTGAGAGGCAAGCGTTATTCGTCATTAATGGGTCTAAAGGGTACGTAGGCGGAATAGTAAATCTTTTCTTAAATGAC
ACTTAAAAGTGGATCTGATAATGCTATACTAGAGTCAAAAGGAGTAACAAATACAACAAGTGGAGTGTAACAATACTTAG
ATACTTGAAGGGTTGCGAAGTGGCGAAGGCATGTTACTATTGAAGACTGACGCTGAGGTACGAAGGCATGGGTATCGATC
GGGATTAGAAACCCCGGTAGTCCGGCTGACTGACTTATTACCGGCATATCTCGTATGCCG
>ASV_7765
TACGGGAGGAGCGAGCATTATTCGGAATGATTAGGCGTAAAGGGTTTGTAGGTGGTTTTTTAAGTTGAAAAAAACAGATT
AAAGCTCAACTTTATAAATTTTTTCAAAACTGAAAAACTTGAGTATAAATAGAGGATAATGGAATTTCTATTGGAGGGAT
AAAATATGTTGATAATAGAAGGAAGATCAAAAGCGAAGGCAATTATCTGGGTATATACTGACACTGAGAAACGAAAGCTT
GGGTAGCGAACGGGATTAGATACCCCTGTAGTCCGGCTGACTGACTTTCTCCGTGTCGAT
>ASV_7766
TACGAACTGTGCGAACGTTATTCGGAATCACTGGGCTTACAGGGTGCGTAGGCGGCTATTCAGGTCAGGTGTGAAAGCCC
CCGGCTCAACCGGGGAACTGCGCTTGAAACCGAGTGGCTCGAGTCAGCTAGAGGTACACGGAACTTCCAGTGGAGCGGTG
AAATGTGTTGATATTGGAAGGAACACCGGAGGCGAAAGCGGTGTACTGGGGCTGGTCTGACGCTGAGGCACGAAAGCCAG
GGGAGCGAACGGGATTAGAAACCCCGGTAGTCCGGCTGACTGACTTGGTGTTGGTGTATC
>ASV_7767
TACGGAGGGTGCAAGCGTTGCTCGGAATTATTGGGCGTAAAGGGTAGGTAGGTGGTCTCATTCGTCTGGGGTGAAAGCCT
TGAGCTTAACTCAAGAAGTGCCTCGGAAACGGTGAGACTAGAGTCCTGGAGAGGGTCGTGGAATTCCCGGTGTAGCGGTG
AAATGCGTAGAGATCGGGAGGAACACCAGAGGCGAAAGCGGCGACCTGGACAGGCACTGACACTCAACTACGAAAGCGTG
GGGAGCAAACAGGATTAGAAACCCCGGTAGTCCGGCTGACTGACTTGGTGTTGGTGTATC
>ASV_7768
GACGAAGGTGGCGAGCGTTGTTCGGAATCACTGGGCATAAAGCGCACGTAGGCGGCGATGTAAGTCGGGTGTGAAATCCC
TCGGCCCAACCGAGGAACTGCGCCCGAAACTGCATTGCTTGAGGATCAAAGGGGTGCTCGGAATTTCCGGTGGAGCGGTG
AAATGCGTTGATATCGGAAGGAACGTCGGCGGCGAAAGCGGAGCACTGGTTGATTACTGACGCTGAGGTGCGAAAGCCAG
GGGAGCAAACGGGATTAGAAACCCCGGTAGTCCGGCTGACTGACTAGTGACGTTCGGATC
>ASV_7769
TACGGGGGGGGCGAGCGTTGTTCGGAATTATTGGGCGTAAAGGGCGCGTAGGCGGTGTCGCAAGTCCGTGGTGAAATCTC
CAGGCTCAACTTGGAGTCTGCCACGGAAACTGCGGTGCTGGAGTACTGGAGAGGTGAGTGGAATTCCCGGTGTAGCGGTG
AAATGCGTAGATATCGGGAGGAACACCTGTGGCGAAAGCGGCTCACTGGACAGTAACTGACGCTGATGCGCGAAAGCTAG
GGGAGCAAACAGGATTAGAAACCCTGGTAGTCCGGCTGACTGACTAGTGACGTTCGGATC
>ASV_7770
TACGTAGGTTGCGAGCGTTATTCGGATTTACTGGGCGTAAAGCGCACCGAGGTGGCTTCTTAAGTTGGATGTGAAATCTC
CCGGCTTAACTGGGAGGCGCCATTCAAAACTGGGGAGCTTGAGACCAGCAGGGGAAAGTGGAATTCCCGGTGTAGTGGTG
GAATGCGTAGAGATCGGGAGGAACACCAGTGGCGAAAGCGACTTTCTGGGCTGCGTCTGACACTCTAGTGCGAAAGCGTG
GGGAGCAAACAGGATTAGAAACCCCGGTAGTCCGGCTGACTGACTTCGTTGGATGGTATC
>ASV_7771
TACGTAGGGTGCAAGCGTTGTCCGGAATTATTGGGCGTAAAGAGCGTGTAGGCGGCCCCATTAGTCCGCTGTGAAAGTCC
AGGGCTCAACCCTGGAATGCCGGTGGATACTGTGGGGCTAGAGTCCGGAAGGGGCGAGTGGAATTCCTGGTGTAGCGGTG
AAATGCGCAGATATCAGGAGGAACACCAATGGCGAAGGCAGCTCGCTGGGACGTGACTGACGCTGAGACGCGAAAGCGTG
GGGAGCAAACAGGATTAGAAACCCCGGTAGTCCGGCTGACTGACTTCGTTGGATGGTATC
>ASV_7772
GACGAACCGTGCGAACGTTGTTCGGATTCACTGGGCTTAAAGGGCGCGTAGGCGGGTGGACAAGTCAGGGGTGAAATCTT
TCGGCTTAACCGGAAAACAGCCTTTGATACTGTCCGTCTAGAGGGAGGTAGGGGTGCGTGGAACTTCTGGTGGAGCGGTG
AAATGCGTAGATATCAGAAGGAACGCCGGTGGCGAAAGCGACGCACTGGATCTCTACTGACGCTGAGGCGCGAAAGCCAG
GGGAGCAAACGGGATTAGAAACCCTGGTAGTCCGGCTGACTGACTGCCTTAAGCGATATC
>ASV_7773
AACGTAGGTGGCAAGCGTTATCCGGATTTACTGGGCGTAAAGGGTGTGCAGGCGGGACGACAAGTGGTGTATGAAAGCCT
CCGGCTCAACCGGGGAAGGTTATGCCAGACTGTCGTTCTGGAGTGCGAGAGAGGGGCATGGAATTCCGGGTGTAGTGGTG
AAATGCGTAGAGATCCGGAGGAACCCCAGAGGCGAAGGCGGTGCCCTGGCTCGCAACTGACGCTCATACACGACAGCATG
GGGAGCGAACGGGATTAGATACCCGAGTAGTCCGGCTGACTGACTGCCTTAAGCGATATC
>ASV_7774
GACGTAGGGTCCAAGCGTTGTCCGGATTTACTGGGCGTAAAGAGCGCGTAGGCGGTCTGTTAAGTGTAGAGTGAAATCTC
CAGGGCTCAACCCGGAAACTGCTCTGCATACTGGCAGACTGGAGTGATGCAGAGGTTTGTGGAATTCCTGGTGTAGCGGT
GAAATGCGTTGATATCAGGAGGAACACCCATGGCGAAGGCAGCAAACTGGGCATTAACTGACGCTGAGGCGCGAAAGCGT
GGGTAGCAAACAGGATTAGATACCCTGGTAGTCCGGCTGACTGACTCGTGATCTCTCCAT
>ASV_7775
GACGAACCGTGCGAACGTTGTTCGGAATCACTGGGCTTAAAGGGCGCGTAGGCGGGCGATCGTGTCCGGGGTGAAAGCCT
CCAGCTCAACTGGAGAAGGGCCTCGGAAACTGACCGTCTCGAGGGAGGTAGGGGCGGCCGGAACTTCCGGTGGAGCGGTG
AAATGCGTAGATATCGGAAGGAACGCCGGTGGCGAAAGCGGGCCGCTGGACCTCTACTGACGCTGATGCGCGAAAGCCAG
GGGAGCGAACGGGATTAGAAACCCGGGTAGTCCGGCTGACTGACTGGCTCTGCTCTTATC
>ASV_7776
TACGAAGGGTGCAAGCGTTGTTCGGATTTATTGGGCGTAAAGCGCGCGCAGGCGGACCAGCAAGTCAGATGTGAAATCTC
GGGGCTAAACCCCGAAACTGCGTCTGAAACTACTAGTCTGGAATATCGGAGAGGAAGATGGAATTTCGCATGTAGGGGTA
AAATCCGTAGAGATGCGAAGGAACACCAGAGGCGAAAGCGATTTTCTGGCCGATTATTGACGCTGAGGCGCGAAAGCGTG
GGGAGCAAACAGGATTAGATACCCTGGTAGTCCGGCTGACTGACTCATAGTTTAGCCATC
>ASV_7777
TACGTAGGGGGCAAGCGTTGTCCGGATTTACTGGGCGTAAAGCGCGCGTAGGCGGGAAGAGAAGTCCGGTGGGAAAGCCC
ACGGCTCAACCGTGGAAGAACGCTGGAAACTCTCTTTCTTGAGGGCGGCAGAGGGAAGTGGAATTGCTGGTGTAGCGGTG
AAATGCGTAGATATCAGCAGGAACACCCGTGGCGAAGGCGGCTTCCTGGGCCGCAACTGACGCTGAGGCGCGAAAGCGTG
GGGAGCGAACGGGATTAGAAACCCCTGTAGTCCGGCTGACTGACTCATAGTTTAGCCATC
>ASV_7778
TACGGAGGGTGCGAGCGTTAATCGGAATTACTGGGCGTAAAGGGTGCGTAGGTTGTTGATTAAGTTATCTGTGAAATACC
TGGGCTTAACCTGGGCAGGTCAGATGATACTGAACGACTCGAGTATGGGAGAGGGTAGTGGAATTTCCGGTGTAGCGGTG
AAATGCGTAGAGATCGGAAGGAACACCAGTGGCGAAGGCGGCTACCTGGCCTAATACTGACACTGAGGCACGAAAGCGTG
GGGAGCAAACAGGATTAGATACCCGGGTAGTCCGGCTGACTGACTCATAGTTTAGCCATC
>ASV_7779
GACAGAGGTGCCGAGCGTTAGGCGGAATCACTGGGCTTAAAGCGTGTGTAGGCGGGTCGTTAAGTGTCTTGTGAAATCCC
ACCGCTCAACGGTGGAACCGCTGGGCATACTGGCGATCTTGAGCAGTCCAGGGGCGAGCGGAACAAGCGGTGGAGCGGTG
AAATGCGTAGATATCGCTTGGAACGCCGACGGTGAAAACAGCTCGCTGGGGACTCGCTGACGCTGAGACACGAAAGCCAG
GGGAGCGAACGGGATTAGAAACCCTAGTAGTCCGGCTGACTGACTTGCTCAGTATGTATC
>ASV_7780
TACCAGCACCTCGAGTGGTCAGGAGGTTTATTGGGCCTAAAGCATCCGTAGCCGGCTACGCAAGTCTCCGGTTAAATCCA
ACTGCTCAACAGATGGGCTGCCGGAGATACTACATAGCTAGGGAGCGGGAGAGGTAGACGGTATTCGGTGGGTAGGGGTA
AAATCCACTGATCCATCGAGGACCACCAGTGGCGAAGGCGGTCTACCAGAACGCGTTCGACGGTGAGGGATGAAAGCTGG
GGGAGCAAACCGGATTAGATACCCCAGTAGTCCGGCTGACTGACTCGATGTCGTCAAATC
>ASV_7781
TACGTACTGTGCGAACGTTATTCGGAATCACTGGGCTTAAAGGGTGTGTAGGCGGCCAGCTAAGTAGGGTGTGAAAGGCC
TCGGCCTAACCGAGGCATTGCGCTCTAAACTGACTGGCTTGAGTGAGATAGGGGTGTGCGGAACTTCCAGTGGAGCGGTG
AAATGTGTTGATATTGGAAGGAACGCCGGTGGCGAAAGCGGCACACTGGGTCTCGTCTGACGCTGAGACACGAAAGCCAG
GGGAGCGAACGGGATTAGATACCCCGGTAGTCCGGCTGACTGACTCGATGTCGTCAAATC
>ASV_7782
TACGTAGGGTGCGAGCGTTGTCCGGATTTACTGGGTGTAAAGGGTCCGCAGGCGGGCCGACAAGTCGGTGGTGAAAGCTC
ACGGCTCAACCGTGAGACTGCTGTCGATACTGTCGGTCTTGAGTTCGAGAGAGGATGATGGAATTCATGGTGTAGCGGTG
AAATGCGTAGAGATCATGAAGAACACCGGTAGCGAAGGCGGTCATCTGGCTCGATACTGACGCTCAGGGACGAAAGCGTG
GGTAGCAAACAGGATTAGAAACCCTTGTAGTCCGGCTGACTGACTATGGCAGCTCTAATC
>ASV_7783
TACGTAGGGTGCGAGCGTTAATCGGAATTACTGGGCGTAAAGCGTGCGTAGGCGGTCCGTTGTGTCTGCGGTGAAATCCC
CGGGCTTAACCTGGGAATGGCCGTGGAAACTGGCGGGCCTGAGTGTGGCAGAGGGGGGTGGAATTCCGCGTGTAGCAGTG
AAATGCGTAGAGATGCGGAGGAACACCGATGGCGAAGGCAACCCCCTGGGCTGACACTGACGCTCAGGCACGAAAGCGTG
GGGAGCAAACAGGATTAGAAACCCGTGTAGTCCGGCTGACTGACTCAGTAACGGCCAATC
>ASV_7784
TACAGAGGGGGCGAGCGTTGTTCGGAATTACTGGGCGTAAAGGGCGCGTAGGCGGCTTGCTAAGTCAGACGTGAAATCCC
ATGGCTCAACCATGGAACTGCGTCTGATACTGGCGAGCTTGAATCCGGGAGAGGGATGCGGAATTCCAGGTGTAGCGGTG
AAATGCGTAGATATCTGGAGGAACACCGGTGGCGAAGGCGGCATCCTGGACCGGCATTGACGCTGAGGCGCGAAAGCCAG
GGGAGCAAACGGGATTAGAAACCCCGGTAGTCCGGCTGACTGACTGGTATGACTCACATC
>ASV_7785
GACGAACCGTGCGAACGTTGTTCGGAATCACTGGGCTTAAAGGGCGCGTAGGTGGTTTGCCAAGTCGGGGTTGAAATCTT
TCGGCTCAACCGGAAAAGTGGCTTCGATACTGGCAAGCTGGAGGGAGGTAGGGGCGGATGGAACTTCCGGTGGAGCGGTG
AAATGTGTTGATATCGGAAGGAACGCCGGTGGCGAAAGCGATCCGCTGGACCTCTTCTGACACTGAGGCGCGAAAGCCAG
GGGAGCAAACGGGATTAGAAACCCGTGTAGTCCGGCTGACTGACTGTAGAGCTGTTCATC
>ASV_7786
TACGGAGGGTGCGAGCGTTGTCCGGAATCACTGGGCGTAAAGGGCGCGTAGGTGGCTTTGTAAGCGGGCGGTGAAAGTCC
GGGGCTCAACCCCGGATCGGCCGTGCGGACTGCAAAGCTCGAGCACTGTAGAGGCCGGTGGAATTCCGGGTGTAGCGGTG
GAATGCGTAGAGATCCGGAGGAACACCAGTGGCGAAGGCGGCCGGCTGGGCAGTGGCTGACACTGAGGCGCGACAGCGTG
GGGAGCAAACAGGATTAGAAACCCGTGTAGTCCGGCTGACTGACTTATTACCGGCATATC
>ASV_7787
TACGTAGGGTGCAAGCGTTAATCGGAATTACTGGGCGTAAAGCGTGCGCAGGCGGTTTTGTAAGTCAGATGTGAAATCCC
CGGGCTTAACCTGGGAACTGCGTTTGAAACTACAAGGCTAGAGTGTGGCAGAGGGGGGTGGAATTCCACGTGTAGCAGTG
AAATGCGTAGAGATGTGGAGGAACACCGATGGCGAAGGCAGCCCCCTGGGTTAACACTGACGCTCAGGCACGAAAGCGTG
GGGAGCAAACAGGATTAGAAACCCCGGTAGTCCGGCTGACTGACTTATTACCGGCATATC
>ASV_7788
TACAGAGGGTGCAAGCGTTAATCGGAATTACTGGGCGTAAAGCGTGCGTAGGCGGATATTTAAGTCGATTGTGAAATCCC
CGGGCTCAACCTGGGAACTGCATTCGATACTGGATGTCTAGAGTATGGTAGAGGAAAGTGGAATTCCCGGTGTAGCGGTG
AAATGCGTAGATATCGGGAGGAACACCAGTGGCGAAGGCGGCTTTCTGGACCAATACTGACGCTGAGGTACGAAAGCGTG
GGGAGCAAACAGGATTAGAAACCCCGGTAGTCCGGCTGACTGACTTGTCATAGGTTCATC
>ASV_7789
TACGAAGGGGGCTAGCGTTGTTCGGAATTACTGGGCGTAAAGGGCGCGTAGGCGGTACTTCAAGTCAGGCGTGAAAGCCC
CGGGCTCAACCTGGGAACCGCGCTTGAGACTGGAGAACTAGAGTTCGGGAGAGGATGGTGGAATTCCCAGTGTAGAGGTG
AAATTCGTAGATATTGGGAAGAACACCGATGGCGAAGGCAGCCATCTGGACCGACACTGACGCTGAGGCGCGAAAGCGTG
GGGAGCAAACAGGATTAGATACCCCAGTAGTCCGGCTGACTGACTTGTCATAGGTTCAGC
>ASV_7790
AACGGAGGGGGCAAGTGTTATTCTTCATAAACTGGGCGTAAAGGGTTCGTAGGCGGCCTTGCCATTATAATTAAATACGC
TTGTATTTAAAAAAAATAAAGTTTAGATGGTTTATTTTAAATTTTGGTATAACTTTTATATCCTAGATATACAAACCTTA
CATCACTGCAGTTAAATTTTTTGCTGAGTCTTATAGAAGATGGCGTACTCATAATTTAGAGGTGAATTCTGAGAGATTAT
TGAGGACATCAAAAGCGAAAGCAGCTATCTATGTAATGACTGACGCTGAGGAACGTAAAG
>ASV_7791
AACGTAGGTGGCAAGCGTTATCCGGATTCACTGGGCGTAAAGCGCTCGCGGGCGGTTGAGTAGGTCAGTTGTGAAATCTC
CCGGCTCAACTGGGAGGGGGCGACTGAAACCATTGGACTTGAGGGCCAGAGAGGGACACGGAATTCCCGGAGTAGCGGTA
AAATGCGTTGATCTCGGGAGGAACACCAGTGGCGAAAGCGGTGTCCTGGCTGGAACCTGACGCTACAGAGCGAAAGCGTG
GGGAGCGAACGGGATTAGAAACCCGAGTAGTCCGGCTGACTGACTTGGTGTTGGTGTATC
>ASV_7792
AACGTAGGGGACAAGCGTTATCCGGATTTACTGGGCGTAAAGCGCCCGTAGGCGGCTTGACAAGTTGGATGTGAAAGCTC
CCGGCTTAACTGGGAGAGGTCATTCAAAACTGTTGGGCTAGAGGATGGAAGAGGAGAGCGGAATTCCCGGTGTAGTGGTG
GAATGCGTAGAGATCGGGAGGAACACCAGTGGCGAAAGCGGCTCTCTGGTTCACACCTGACGCTGAGGGGCGAAAGCGTG
GGGAGCGAACGGGATTAGAAACCCCTGTAGTCCGGCTGACTGACTTGGTGTTGGTGTATC
>ASV_7793
TACGTAGGCAGCGAGCGTTGTTCGGAGTTACTGGGCGTAAAGGGTGTGTAGGCGGTCGTTTAAGTTTGGTGTGAAATCTC
CCGGCTCAACCGGGAGGGTGCGCCGAATACTGAATGACTTGGAGTGCGGGAGAGGTGAGTGGAATTCCTGGTGTAGCGGT
GAAATGCGTAGATATCAGGAGGAACACCGGTGGTGTAGACGGCTCACTGGACCGTAACTGACGCTGAGACACGAAAGCGT
GGGTAGCAAACAGGATTAGAAACCCCGGTAGTCCGGCTGACTGACTTGGTGTTGGTGTAT
>ASV_7794
TACGTAGGGGGCGAGCGTTGTCCGAATTTACTGGGCGTAAAGAGCGCGTAGGCGGATCTTTAAGTGAGTGGTGAAAGCTC
GGGGCTCAACCCCGATAGTGCCGTTCATACTGGAGATCTTGAGTGTGGGAGAGGCGAGTGGAATTTCTGGTGTAGCGGTG
AAATGCGTAGATATCAGAAGGAACACCCATGGCGAAGGCAGCTCGCTGGCCTACAACTGACGCTGAGGCGCGAAAGCGTG
GGGAGCAAACAGGATTAGAAACCCCGGTAGTCCGGCTGACTGACTAGTGACGTTCGGATC
>ASV_7795
GACGAACCGTGCAAACGTTGTTCGGATTCACTGGGCTTAAAGGGCGCGTAGGCGGGCGACAAGGTCGGTAGTGAAATCCT
CCCGCTCAACGGGAGAAGGGCTGCCGAAACCGGTCGTCTCGAGGGAGGTAGGGGCGTGTGGAACTTCCGGTGGAGCGGTG
AAATGCGTAGATATCGGAAGGAACGCCGGTGGCGAAAGCGGCACGCTGGACCTCTTCTGACGCTGAGGCGCGAAAGCCAG
GGGAGCAAACGGGATTAGATACCCGGGTAGTCCGGCTGACTGACTTCCTCCTATTGCATC
>ASV_7796
TACGAGGGGGGCAAGCGTTGTTCGGAATTATTGGGCGTAAAGGGCGCGTAGGCGGTGCGGTAAGTCACCTGTGAAACCTC
CGGGCTTAACTCGGAGCCTGCAGGCGAAACTGCCGTGCTAGAGGGTGGGAGAGGTGCGTGGAATTCCCGGTGTAGCGGTG
AAATGCGTAGATATCGGGAGGAACACCTGCGGTGTAGACAGCTTTCTGGACCATCACTGACGCTGAGACACGAAAGCGTG
GGTAGCAAACAGGATTAGATACCCGAGTAGTCCGGCTGACTGACTTCCTCCTATTGCATC
>ASV_7797
TACGTAGGGTGCGAGCGTTGCCCGGATTTATTGGGCGTAAAGGGCGCGTAGGCGGCTACGCACGTCCGTTGTGAAATCGC
TCGGCTCAACTGGGCGGGGTCGGCGGATACGGCGTAGCTGGAGCAAGCTAGGGGGCAATGGAACTCCCGGTGTAGTGGTG
GAATGCGTAGATATCGGGAAGAACACCAGTGGCGAAGGCGGTTGCCTGGAGCTTTGCTGACGCTGAGGCGCGAAAGCGTG
GGGAGCGATCCGGATTAGAAACCCTGGTAGTCCGGCTGACTGACTTCGTTGGATGGTATC
>ASV_7798
TACGGAGGGTGCAAGCGTTGTTCGGAATTATTGGGCGTAAAGGGCAGGTAGGTGGTCTTAAAAGTCTACTGTGAAATCCC
CGGGCTTAACTCGGGAAGTGCGGTAGATACTCTAAGACTCGAGTGCTGGATGGGTGCGTGGAATTCCCGGTGTAGCGGTG
AAATGCGTAGATATCGGGAGGAACACCAGAGGCGAAGGCGGCGCACTGGACAGCAACTGACACTCAACTGCGAAAGCGTG
GGGAGCAAACAGGATTAGAAACCCCGGTAGTCCGGCTGACTGACTTCGTTGGATGGTATC
>ASV_7799
TACGTAGGAGGCGAGCGTTGTCCGGAGTTACTGGGCGTAAAGCGCACGCAGGCGGTCTTTTAAGTTTGTAGGGACAGGGC
ACAGCTTAACTGTGTCAGGCTTACGAAAACTGGAAGACTTGAGGGCTTCAGAGGGATGGGGAATTCCGGGTGGAGTGGTG
AAATGCGTAGAGATCCGGAAGAACACCAAAGGCGAAGGCACCATCCTGGGGAGTCACTGACGCTCGGGTGCGAAAGCCAG
GGGAGCGAACGGGATTAGAAACCCGGGTAGTCCGGCTGACTGACTTCGTTGGATGGTATC
>ASV_7800
TACGTAGGGGGCGAGCGTTGTCCGGAGTTACTGGGCGTAAAGCGCACGCAGGCGGTCCAGCAAGTTCGGAGTGACAGTGC
TCAGCTTAACTGAGCAAGGCCTTTGAAAACTGCGGGACTTGAGGGCTTCAGAGGGACACGGAATTCCGGGTGGAGTGGTG
AAATGCGTAGAGATCCGGAGGAACACCAATGGCGAAGGCAGTGTCCTGGGAAGCAACTGACGCTCAGGTGCGAAAGCTAG
GGGAGCGAACGGGATTAGAAACCCCTGTAGTCCGGCTGACTGACTGCCTTAAGCGATATC
>ASV_7801
TACGTGAGAGGCAAGCGTTATTCGTCATGAATGGGTCTAAAGGGTACGTAGGCGGTGTAGTTAATCTTTTAATTAAATAT
ACACGTGAGCGTGGGATTGATATTACTATACTAGAGTCCAAAGGAGTAACAAATACTACGAGAGGAGTGTAACAATACTT
AGATACTTGAGGGGTTGCGAAGCGGCGAAAGCATGTTACTATTGAAGACTGACGCTGAGGTACGAAGGCATGGGTATCGA
TCGGGATTAGAAACCCCAGTAGTCCGGCTGACTGACTGCCTTAAGCGATATCTCGTATGC
>ASV_7802
TACAGAGGTCCCGAGCGTTGTTCGGATTCATTGGGCGTAAAGGGTGCGTAGGTGGCGCCGTAAGTGGGGTGTGAAATCCC
GGGGCTTAACCCCGGGACTGCATTCCATACTGCGGTGCTTGAGGACTGGAGAGGAGACTGGAATTTACGGTGTAGCAGTG
AAATGCGTAGAGATCGTAAGGAAGACCAGTGGCGAAGGCGGGTCTCTGGACAGTTCCTGACACTGAGGCACGAAGGCCAG
GGGAGCAAACGGGATTAGATACCCCTGTAGTCCGGCTGACTGACTCGTGATCTCTCCATC
>ASV_7803
TACGAAGGTCCCAAGCGTTATCCGGATTTATTGGGTTTAAAGGGTGCGTAGGCGGATTATTAAGTCAGTGGTGAAAGCTC
CAGGCCTAACCTGGAAATTGCCATTGATACTGATGATCTTGAGTACATTTGAAGTGGGCGGAATGTGTCATGTAGCGGTG
AAATGCTTAGATATGACACAGAACACCGATTGCGTAGGCAGCTCACTAAACTGTAACTGACGCTGAGGCACGAAAGCGCG
GGGAGCAAACAGGATTAGAAACCCGGGTAGTCCGGCTGACTGACTGGCTCTGCTCTTATC
>ASV_7804
TACAGAGGTCTCAAGCGTTGTTCGGAATCACTGGGCGTAAAGGGTGCGTAGGCGGCGCGGAAAGTCAGATGTGAAATCCG
GAGGCTCAACCTCCGAATTGCATCCGATACTCCCGTGCTAGAGAGTTGTAGAGGAGCTTGGAATTCTCGGTGTAGCAGTG
AAATGCGTAGATATCGAGAAGAACGCTCGCAGCGAAAGCGAAGCTCTGGGCAATTTCTGACGCTGATGCACGAAGGCTAG
GGGAGCAAACGGGATTAGAAACCCCGGTAGTCCGGCTGACTGACTCATAGTTTAGCCATC
>ASV_7805
TACGGAGGGTGCGAGCGTTAATCGGAATTACTGGGCGTAAAGGGTGCGTAGGTGGTTTAATAAGTTAGCTGTGAAATTCC
CGGGCTTAACCTGGGGAGGTCAGCTAAGACTGTTAGACTCGAGTATAGGAGAGGGTAGTGGAATTTCCGGTGTAGCGGTG
AAATGCGTAGAGATCGGAAGGAACACCAGTGGCGAAGGCGGCTACCTGGCCTAATACTGACACTGAGGCACGAAAGCGTG
GGGAGCAAACAGGATTAGAAACCCTGGTAGTCCGGCTGACTGACTTGCTCAGTATGTATC
>ASV_7806
TACAGAGGGTGCGAGCGTTGTTCGGAATTATTGGGCGTAAAGCGCTTGTAGGCGGTCTTTTAAGTCTCATGTGAAAGCCC
TAGGCTTAACCTAGGAAGTGCATGAGATACTGGGAGACTTGAATGCCGGAGAGGGTCGCGGAATTCCCGGTGTAGAGGTG
AAATTCGTAGATATCGGGAGGAACACCAGAGGCGAAGGCGGCGACCTGGACGGACATTGACGCTGAGACGCGAAAGCGTG
GGTAGCAAACAGGATTAGATACCCGGGTAGTCCGGCTGACTGACTTGCTCAGTATGTATC
>ASV_7807
TACGTGCGAGGCAAGCGTTATTCATATTAAATGGGTCTAAAGGGTACGTAGACGGTATAATTTAATCTATATTTAAAATA
CACCTTAGTAGTGGATTAGATATTACTATACTAGAGTTAAAAGAAGTAACAAATAGAACGAGTGGAGTGTAACAATACGT
AAATACTCGAGGGGTTGCGAAGCGGCGAAGGCATGTTACTATTGAAAACTGACGTTGAGGTACGAAGGCATGGGTATCGA
TCGGGATTAGAAACCCCTGTAGTCCGGCTGACTGACTCGATGTCGTCAAATCTCGTATGC
>ASV_7808
TACAGAGGGTGCGAGCGTTAATCGGAATTACTGGGCGTAAAGCGTGCGTAGGTGGTTTAGTAAGTCAGATGTGAAATCCC
CGGGCTCAACCTGGGAACTGCATTTGAAACTATTAAGCTAGAGTGTGGTAGAGGGAAGTGGAATTTCCGGTGTAGCGGTG
AAATGCGTAGATATCGGAAGGAACATCAGTGGCGAAGGCGACTTCCTGGACCATAACTGACACTGAGGCACGAAGGCGTG
GGGAGCAAACAGGATTAGATACCCTTGTAGTCCGGCTGACTGACTTCCCATTGAAGGATC
>ASV_7809
TACGAGGGGTGCAAGCGTTATTCGGAATGATTGGGCGTAAAGGGTGCGTAGGCGGTCTGCTAAGTCAATTGTTTAATCTC
CCGGCCTAACCGGGAATCAGCAGTAGATACTGGCGAACTAGAGGGTGGAAGAGAGAAGTGGAATTCTCGGAGTAGCGGTA
AAATGCGTAGATCTCGAGAGGAACACCGATGGCGAAGGCAGCTTCTTGGTCCACATCTGACGCTGAAGCACGAAAGCGTG
GGGAGCAAACAGGATTAGAAACCCCGGTAGTCCGGCTGACTGACTCAGTAACGGCCAATC
>ASV_7810
AACGTAGGAGGCGAGCGTTATCCGGATTTACTGGGCGTAAAGCGCACGCAGGCGGCTTCGTGAGTCGGATGTGAAAGCTC
CTGGCTTAACTGGGAGAGGCCATTCGATACTGCGGGGCTTGAGGTTGGGAGAGGGGTGTGGAATTCCCGGTGTAGTGGTG
GAATGCGTAGATATCGGGAGGAACACCAGTGGCGAAAGCGGCACCCTGGCCCACACCTGACGCTGAGGTGCGAAAGCGTG
GGTAGCAAACAGGATTAGATACCCTGGTAGTCCGGCTGACTGACTCAGTAACGGCCAATC
>ASV_7811
GACAGAGGTGGCTAGCGTTGTTCGGATTTATTGGGCGTAAAGCGCACGCAGGCGGTTTGGTAAGTCAGAGGTGAAATTCC
GCAGCTTAACTGCGGAACTGCCTTTGATACTGCCTTTCTCGAGTGCATGAGGGGGAAGCGGAATTCCGGGTGTAGAGGTG
AAATTCGTAGATATCCGGAGGAACACCGGTGGCGAAGGCGGCTTCCTGGCATGTAACTGACGCTCAGGTGCGAAAGCGTG
GGTAGCAAACAGGATTAGATACCCCGGTAGTCCGGCTGACTGACTGGTATGACTCACATC
>ASV_7812
TACGAAGGTGGCAAGCGTTACTCGGAATTACTAGGCGTAAAGGGCAGGTAGGCGGTTTTATAAGTCTGTTGTGAAAGCTC
CCGGCTTAACTGGGAGAGGTCAACAGATACTGTGAAACTTGAGTATGGGAGAGGGTACTGGAATTCCTGGTGTAGCGGTG
AAATGCGCAGAGATCAGGAGGAACACCGATGGCGAAAGCAGGTACCTGGACCATTACTGACGCTCAGCTGCGAAAGCTAG
GGGAGCAAACAGGATTAGAAACCCGGGTAGTCCGGCTGACTGACTTGTCATAGGTTCATC
>ASV_7813
TACGTAGGAGGCGAGCGTTGTCCGGAGTTACTGGGCGTAAAGCGCCCGCAGGCGGTCTGTGAAGTTCAGGGTGACAGTCA
TCAGCTTAACTGGTGAAGTGTCTTGAAGACTGACGGACTTGAGGACCAGAGAGGGACCTGGAATTCCGGGTGGAGCAGTG
AAATGCGTAGATATCCGGAGGAACACCAAAGGCGCAGGCAGGGTCCTGGCTGGCACCTGACGCTCAGGGGCGAAAGCTAG
GGGAGCGAACGGGATTAGATACCCGGGTAGTCCGGCTGACTGACTTTCTCCGTGTCGATC
>ASV_7814
TACGTAGGGTGCGAGCGTTAATCGGAATTACTGGGCGTAAAGGGTGCGCAGGCGGCCCCGCATGTCAGGCGTGAAATCCC
CGGGCTTAACCTGGGAATGGCGCTTGAAACTACGGGGCTGGAGTATGGCAGAGGGAGGTGGAATTCCACGTGTAGCGGTG
AAATGCGTAGAGATGTGGAGGAACACCGATGGCGAAGGCAGCCTCCTGGGCCAATACTGACGCTCATGCACGAAAGCGTG
GGGAGCAAACAGGATTAGAAACCCTTGTAGTCCGGCTGACTGACTCCTATGTGATGGATC
>ASV_7815
GACATAGGTCGCAAACGTTATCCGGAATTATTGGGCGTAAAGGATGCGTAGATGGTTCAGTAAGTTGCTGGTGGGAAATC
GAGGCTCAACCTCGTGGAAGTCAGTAATACTGCTGAACTTGAGTGCAGGAGAGGTTAACGGAACTTTATGTGGAGCGGTA
AAATGCGTAGATATATGAAAGAACATCAATATGGCGAAAGCAGTTAACTATTCTGTTACTGACATTGAGGCATGAAAGCG
TGGGGAGCAAAACGGATTAGAAACCCCGGTAGTCCGGCTGACTGACTTGGTGTTGGTGTA
>ASV_7816
TACGTAGGAGGCGAGCGTTGTCCGGATTTACTGGGCGTAAAGAGCGTGTAGGTGGTGGGGTAAGTCTGCTGTGAAAGCCC
TTGGCTCAACCGAGGGAGGTCGGTGGAAACTACTTCACTAGAGGACGGTAGAGGGGGGTGGAATTCCCGGTGTAGTGGTG
AAATGCGTAGATATCGGGAGGAACACCAGTGGCGAAGGCGGCCCCCTGGGCCGCTCCTGACGCTGAGACGCGAAGGCCAG
GGTAGCGAACGGGATTAGAAACCCCGGTAGTCCGGCTGACTGACTTGGTGTTGGTGTATC
>ASV_7817
TACGTGTGAGGCAAGCGTTATTCGTCTTTAATGGGTCTAAAGGGTACGTAGGCGGTATATATAATCTTACTATTAATCAC
CTGAGAGTGGGTCTATATATTTATATACTAGAGTTATAAAAGGAGTAACAGACACAACAAGAGAAGTGTGACAATACTAA
TATACTTGAAGGGTCGCATAGCGGCGAAAGCATGTTACTATAGAAAACTGACGCTGAGGTACGAAGGCATGGGTATCGAT
CGGGATTAGAAACCCGGGTAGTCCGGCTGACTGACTAGTGACGTTCGGACCTCGTATGCC
>ASV_7818
TACGAAGGATGCAAGCGTTATCCGGATTCACTGGGTTTAAAGGGTGTGCAGGTGGGGTAATAAGTCAGTGGTGAAAGCCC
CCGACTCAATCGGGGAACTGCCATAGATACTGTTATTCTTGAGTGTAGTTGAGGCGGATGGAATATGACATGTAGCGGTG
AAATGCTTAGATATGTCATAGAACACCGATCGCGAAGGCAGTCCGCCAAACTATTACTGACACTGAAACACGAAAGTGCG
GGGATCAAACAGGATTAGAAACCCGGGTAGTCCGGCTGACTGACTTCGTTGGATGGTATC
>ASV_7819
TACGAGGGGTGCAAACGTTATTCGGAATCACTGGGCGTAAAGGGTGCGTAGACGGCAGAATAAGTCAATCATTAAATCTC
CTGGCTTAACTGGGAATCTGTGATTGAAACTGATTTGCTTGAGGGTGGAAGAGAGAGGTGGAATTCTCGGAGTAGCGGTA
AAATGCGTAGATCTCGAGAGGAACACCGATGGCGAAGGCAGCCTCTTGGTCCACTTCTGACGTTGAAGTACGAAAGCGTG
GGGAGCAAACAGGATTAGAAACCCGGGTAGTCCGGCTGACTGACTTCGTTGGATGGTATC
>ASV_7820
TACATGGGGTGCAAACGTTGCTCGGAATTATTGGGCGTAAAGCGCGCGTAGGCGGTCGCTTAAGTCGGATGTGAAATCCC
TCGGCTTAACTGAGGAAGTGCATCCGAGACTGAATGGCTAGAGTACGAAAGAGGGTCGCGGAATTCCCGGTGTAGAGGTG
AAATTCGTAGATATCGGGAGGAACACCGGCGGCGAAGGCGGCGACCTGGTTCGAGACTGACGCTGAGGCGCGAAAGCGTG
GGGAGCAAACAGGATTAGAAACCCTGGTAGTCCGGCTGACTGACTTCGTTGGATGGTATC
>ASV_7821
AACGTAGGAGGCGAGCGTTATCCGGATTTACTGGGCATAAAGGGTGTGCAGGCGGGTTGGTAAGTGGTGCATGAAAGCCG
CGCGCTCACCGTGCGGAGGCTGTGCCAGACTGCCAATCTTGAGGGTGCGAGAGGGACGTGGAATTCCGGGTGTAGTGGTG
AAATGCGTAGAGATCCGGAGGAACACCAGAGGCGAAGGCGGCGTCCTGGCGCATACCTGACGCTCAGACACGACAGCATG
GGGAGCGAACGGGATTAGATACCCCGGTAGTCCGGCTGACTGACTTCGTTGGATGGTATC
>ASV_7822
TACAGAGGTCTCAAGCGTTGTTCGGATTCATTGGGCGTAAAGGGTGCGTAGGTGGCGCCATAAGTCAGGTGTGAAATCTC
GGGGCTCAACCCCGAAACTGCACTTGATACTGTGGTGCTCGAGTACTGGAGAGGAGATTGGAATTTACGGTGTAGCAGTG
AAATGCGTAGATATCGTAAGGAAGACCAGTGGCGAAGGCGAATCTCTGGACAGTTACTGACACTGAGGCACGAAGGCCAG
GGGAGCAAACGGGATTAGAAACCCCGGTAGTCCGGCTGACTGACTTCGTTGGATGGTATC
>ASV_7823
GACGAGGGGTGCGAACGTTATTCGGAATGATTGGGTGTAAAGGGTGCGTAGGCGGCGTGTTAAGTCAATCGTTAAATTTT
TCAGCTTAACTGAAAGTAAGCGGTAGAAACTGGCGCGCTTGAGGATGGAAGAGAGAAGTAGAATTCTCGGAGTAGCGGTA
AAATGCGTAGATCTCGAGAGGAATACCAATGGCGAAGGCAGCTTCTTGGTCCATATCTGACGCTGAGGCACGAAAGCGTG
GGGAGCAAACAGGATTAGATACCCCTGTAGTCCGGCTGACTGACTGCCTTAAGCGATATC
>ASV_7824
GACGAGGGATCCTAGCGTTGTTCGGAATCATTGGGCGTAAAGCGGGTGTAGGTGGCTTTGTAAGTCAGGTGTGAAAGCCC
AGGGCTCAACCCTGGAAGTGCATTTGATACTGCGAAGCTTGAGTGTAGGAGAGGTTACTAGAATTCTTGGTGTAGTGGTG
AAATACGTAGATATCAAGAGGAATACCGGAGGCGAAGGCGGGTAACTGGCCTAACACTGACACTCAGACCCGAAAGCGTG
GGGATCAAACAGGATTAGATACCCTAGTAGTCCGGCTGACTGACTGCCTTAAGCGATATC
>ASV_7825
CACGTAGGAGACAAGCGTTATCCGGATTTACTGGGTGTAAAGCGCGTGCAGGCGGTCGAGTAAGTTGGATGTGAAAGCTC
CCGGCTTAACTGGGAGAGGTCGTTCAAAACTGCTTGGCTAGAGGATGGCAGAGGAGAGTGGAATTCCGAGTGTAGCGGTA
AAATGCATAGATATTCGGAAGAACACCAGTGGCGAAGGCGGCTCTCTGGGCCATGACTGACGCTCAGACGCGAAAGCTAG
GGTAGCAAACGGGATTAGAAACCCCAGTAGTCCGGCTGACTGACTGCCTTAAGCGATATC
>ASV_7826
GACGTAGGGAGCAAGCGTTGTCCGGAATTACTGGGCGTAAAGAGCTCGTAGGCGGGACCGTAAGTCCGAGAGGAAATCTC
AAGGCTCAACTTTGGGGCTTTCTCGGATACTGCGGTTCTTGAGGATATCAGGGGACTGTAGAATTCTCGGTGTAGCGGTG
AAATGCGTAGATATCGGGAGGAATACCAGTGGCGAAGGCGACAGTCTGGGATGTTCCTGACGCTGAGGAGCGAAAGCGTG
GGTAGCAAACGGGATTAGAAACCCCGGTAGTCCGGCTGACTGACTCGTGATCTCTCCATC
>ASV_7827
TACGTAGGGGGCGAGCGTTGTCCGGAGTTACTGGGCGTAAAGCGCACGCAGGCGGTTTCGTGCGTCTGGAGTGACAGTTC
CCGGCTCAACTGGGAAAGGTCTTCGGAAACGGCGAGACTTGAGGGCTTCAGAGGGACACGGAATTCCGGGTGGAGTGGTG
AAATGCGTAGAGATCCGGAGGAACACCAATGGCGAAGGCAGTGTCCTGGGAAGCATCTGACGCTCAGGTGCGAAAGCTAG
GGGAGCGAACAGGATTAGATACCCTGGTAGTCCGGCTGACTGACTCATAGTTTAGCCATC
>ASV_7828
TACGTAGGAGGCGAGCGTTGTCCGGAATTACTGGGCGTAAAGCGCGCGTAGGCGGTGCCTCGCGTAGGCGGTGAAAGCCC
CCGGCTCACCTGGGGGAGGGCCGCCTAAACGGGGGAACTTGGAGGGCGGTAGGGGCTGGCGGAACGCCCGGAGTAGCGGT
GAAATGCGTTGAGATCGGGCAGAACACCAGTGGCGAAGGCGGCCAGCTGGGCCGTCCCTGACGCTGAGGCGCGAAAGCCA
GGGGAGCGAACGGAATTAGATACCCCAGTAGTCCGGCTGACTGACTTGCTCAGTATGTAT
>ASV_7829
TACAGAGGGTGCGAGCGTTAATCGGAATTACTGGGCGTAAAGGGCGCGTAGGCGGATAATTAAGTTGGATGTGAAATCCC
TGGGCTTAACCTAGGAACTGCATACAATACTGGTTAACTAGAGTGCGGTAGAGGGTAGTGGAATTTCCGGTGTAGCGGTG
AAATGCGTAGATATCGGAAGGAACACCAGTGGCGAAGGCGGCTACCTGGACTGACACTGACGCTGAGGCGCGAGAGCGTG
GGGAGCAAACAGGATTAGAAACCCCGGTAGTCCGGCTGACTGACTTGCTCAGTATGTATC
>ASV_7830
TACAGAGGGTGCAAGCGTTAATCGGAGTTACTGGGCGTAAAGGGCGCGTAGGCGGCCATGTAAGTTAGGTGTGAAATCCC
TGGGCTTAACCTAGGAACTGCACCTAAGACTGTGTGGCTGGAGTACAGTAGAGGGCAGTGGAATTTCCGGTGTAGCGGTG
AAATGCGTAGAGATCGGAAGGAACACCAGTGGCGAAGGCGGCTGCCTGGACTGATACTGACGCTGAGGCGCGAAAGCGTG
GGGAGCAAACAGGATTAGAAACCCGTGTAGTCCGGCTGACTGACTTGCTCAGTATGTATC
>ASV_7831
TACAGAGGGTGCGAGCGTTAATCGGATTTACTGGGCGTAAAGGGCGCGTAGGTGGTTAATTAAGTGAGATGTGAAAGCCC
CGGGCTTAACCTGGGAAGTGCATTTTAAACTGATTGACTGGAGTACGAGAGAGGGTGGTGGAATTTCCGGTGTAGCGGTG
AAATGCGTAGAGATCGGAAAGAACGTCAATGGCGAAGGCAGCCACCTGGCTCGATACTGACACTGAGGCGCGAAAGCGTG
GGGAGCGAACAGGATTAGAAACCCGTGTAGTCCGGCTGACTGACTTCCCATTGAAGGATC
>ASV_7832
TACGTAGGATGCAAGCGTTGTCCGGAGTTACTGGGCGTAAAGCGTGTGCAGGCGGCGCGTTGCGTCACGGGTGAAATCTC
CCGGCTTACCTGGGAGGGGGCCCGTGATACGAGGGCGCTTGAGGGACCTAGAGGCCCGTAGAACTCCCGGTGGACCAGTG
AAATGGGTAGAGATCGGGAAGAATACCAGAGGGGAAGCCGGCGGGCTGGGGGTTGCCTGACGCTCAGACACGAAAGCATG
GGGAGCAAACAGGATTAGATACCCCAGTAGTCCGGCTGACTGACTTTGCCACTAGATATC
>ASV_7833
TACAGAGGGTGCAAGCGTTGCTCGGAATTATTGGGCGTAAAGGGCAAGTAGGTGGTCTCGTTTGTCTGAGGTGAAATCCC
TGGGCTTAACCTAGGAAGTGCCTCAGAAACGGCGAGACTAGAGTCTTGGAGAGGGTCGCGGAATTCCCGGTGTAGCGGTG
AAATGCGTAGAGATCGGGAGGAATACCAGAGGCGAAGGCGGCGACCTGGACAAGAACTGACACTCAACTGCGAAAGCGTG
GGGAGCAAACAGGATTAGAAACCCCGGTAGTCCGGCTGACTGACTCAGTAACGGCCAATC
>ASV_7834
GACGGAGGTGGCGAGCGTTGCTCGGATTCATTGGGTGTAAAGGGTCGGTAGGCGGTCTGGTAAGTGCCCGGTGAAATCCC
ACGGCTTAACCGTGGAACGTCCGGGTAGACTGCAAGACTTGAGGACTGGAGGGGCAGGCGGAATTCCCGGTGGAAGGGTG
AAATCTGTAGATATCGGGAGGAACACCAGTGGCGAAGGCGGCCTGCTGGACAGTCCCTGACGCTGAGCGACGAAAGCGTG
GGGAGCAAACAGGATTAGATACCCGGGTAGTCCGGCTGACTGACTGGTATGACTCACATC
>ASV_7835
TACGTAGGGGGCAAGCGTTGTCCGGATTTATTGGGCGTAAAGCGCACGCAGGCGGTTCTCTAAGTGTCGACTGACAGTCC
TCGGCTCAACCGAGGAAGGCGTCGGCAGACTGGGGAACTTGAGGGCTTCAGAGGGAGACGGAATTCCGGGTGGAGTGGTG
AAATACGTAGATATCCGGAGGAACACCAACGGCGAAGGCAGTCTCCTGGGAAGTCACTGACGCTCAGGTGCGAAAGCCAG
GGGAGCGAACGGGATTAGATACCCCTGTAGTCCGGCTGACTGACTTTCTCCGTGTCGATC
>ASV_7836
TACGTAAGAGGCTAGCGTTGTCCGGAATCATTGGGCGTAAAGCGCGTGTAGGCAGTCCGGTAAGTCCGCTGTGAAAGTCG
GAAGCTCAACCCTCGAATGCCGGTGGATACTGTCGGGCTAGAGTGCAGAAGAAGCGAGTGGAATTCCTGGTGTAGCGATG
AAATGCGCAGATATCAGAAAGAACACCAATTGCGAAAACAGCTCGCTGGGACGTAACTAACGCTGAGACACGAAAGCGTG
GGAAGCAAACAGGATTAGAAACCCCGGTAGTCCGGCTGACTGACTTGGTGTTGGTGTATC
>ASV_7837
GACGTAGGGTGCGAGCGTTGTCCGGAATCACTGGGCGTAAAGAGCTCGTAGGCGGGGTCGTGCGTCGTGGAGTGAATTTC
TCTGCTTAACGGAGAAATCATCTACGATACGGCGACTCTTGAGGACAGGAGAGGAAAGCGGAATTCCGAGTGTAGCGGTG
AAATGCGTAGAGATTCGGAGGAACACCAGTGGCGAAGGCGGCTTTCTGGCCTGATTCTGACGCTGAGGAGCGAAAGCCAG
GGTAGCGAACGGGATTAGAAACCCGAGTAGTCCGGCTGACTGACTAGTGACGTTCGGATC
>ASV_7838
TACGAAGGGTGCGAGCGTTATTCGGAATAACTGGGTGTAAAGAGTGTGTTGGCGGTTTCTTAAGTCAGTTGTTAAATCGC
CCGGCTTAACCGGGAAAGTGCGATTGAAACTGGGAAGCTAGAGTGCGGGAGAGAAAGGTAGAATTCTCGGAGTAGCGGTA
AAATGCGTAGATCTCGAGAGGAATACCGGTTGCGAAGGCGGCCTTTTGGTCCGTTACTGACGCTTAAGCACGAAAGCGTG
GGGAGCAAACAGGATTAGATACCCTGGTAGTCCGGCTGACTGACTAGTGACGTTCGGATC
>ASV_7839
TACAGAGGGTGCGAGCGTTGTCCGGAATCACTGGGCGTAAAGGGCGCGTAGGTGGCGAGATAAGCGTGTGGTGAAAGCCC
GGGGCTCAACCCCGTGTCTGCCATGCGAACTGTCTTGCTTGAGCGTAGTAGAGGCAGGTGGAATTCCGGGTGTAGCGGTG
GAATGCGTAGAGATCCGGAAGAACACCGGTGGCGAAGGCGGCCTGCTGGGCTACTGCTGACACTGATGCGCGACAGCGTG
GGGAGCAAACAGGATTAGATACCCCGGTAGTCCGGCTGACTGACTGCCTTAAGCGATATC
>ASV_7840
TCCTCCGCTTATTGATATGCTTAAGTTCAGCGGGTAGTCTTACTTGATTTGAGATCGAGTTTTACAAGAATCGTTGCCGA
CCCTTGTGAAATCCTGCATCAGTCAGCCAATACGGTCAAACTCCCTTTATGTTAGCTGCAGCAAAAGTAATAATCCGTTT
GACGGGACTAAATAAATATGCTTTTAGCTCAGGAGAATGTCCAGCTGCACCTGCATTTCAAGCAACCCTCCACCGATCGT
AAAGACTGGTGTTGGGATTGCTCAAGTCCAAAGCCATTCAAAACAAATTGAA
>ASV_7841
GTGAGTCATCGAATCTTTGAACGCATATTGCGCTCTTTGGTATTCCGAAGAGCATGCTTGTTTGAGTATCAGTAAACACC
TCAAAGACTTCAATTTGTTTTGAATGGCTTTGGACTTGAGCAATCCCAACACCAGTCTTTACGATCGGTGGAGGGTTGCT
TGAAATGCAGGTGCAGCTGGACATTCTCCTGAGCTAAAAGCATATTTATTTAGTCCCGTCAAACGGATTATTACTTTTGC
TGCAGCTAACATAAAGGGAGTTTGACCGTATTGGCTGACTGATGCAGGATTT
>ASV_7842
TCCTCCGCTTATTGATATGCTTAAGTTCAGCGGGTAGTCTTACTTGATTTGAGATCGAGTTTTACAAGAATCGTTGCCGA
CCCTTGTGAAATCCTGCATCAGTCAGCCAATACGGTCAAACTCCCTTTATGTTAGCTGCAGCAAAAGTAATAATCCGTTT
GACGGGACTAAATAAATATGCTTTTAGCTCAGGAGAATGTCCAGCTGCACCTGCATTTCAAGCAACCCTCCACCGATCGT
AAAGACTGGTGTTGGGATTGCTCAAGTCCAAAGCCATTCAAAACAAATTG
>ASV_7843
GTGAGTCATCGAATCTTTGAACGCACATTGCACTTTCGGGTTACCCCTGGAAGTATGCCTTCTTGAGTGTCGGCTAACCC
CAATCACCCTAGTATCGGTGGTATATGGGCGTCACGGCTGCAAAGTCAGTGTCGCCTCAAGTTTGGACCCTGGCAACATG
ACTAGGGCTGTGGTGAGCGCTTAACTGCGCAGCCAACAGCGTCTGTTATGGAGGACGGGTAGTAAAGGAATCTATTTTCC
AGATCTCAAGTAAAGCAAGAAGACCCGCTGGATTTAAGCATATCAATAAGC
>ASV_7844
GTGAGTCATCGAATCTTTGAACGCACATTGCACTTTCGGGTTACCCCTGGAAGTATGCCTTCTTGAGTGTCGGCTAACCC
CAATCACCCTAGTATCGGTGGTATATGGGCGTCACGGCTGCAAAGTCAGTGTCGCCTCAAGTTTGGACCCTGGCAACATG
ACTAGGGCTGTGGTGAGCGCTTAACTGCGCAGCCAACAGCGTCTGTTATGGAGGACGGGTAGTAAAGGAATCTATTTTCC
AGATCTCAAGTAAAGCAAGAAGACCCGCTGGATTTAAGCATATCAATAAGCG
>ASV_7845
GTGAGTCATCGAATCTTTGAACGCACATTGCACTTTCGGGTTACCCCTGAAAGTATGCCTTCTTGAGTGTCGGCTAACCC
CAATCACCCTAGTATCGGTGGTATATGGGCGTCACGGCTGCAAAGTCAGTGTCGCCTCAAGTTTGGACCCTGGCAACATG
ACTAGGGCTGTGGTGAGCGCTTAACTGCGCAGCCAACAGCGTCTGTTATGGAGGACGGGTAGTAAAGGAATCTATTTTCC
AGATCTCAAGTAAAGCAAGAAGACCCGCTGGATTTAAGCATATCAATAAGC
>ASV_7846
GTGAGTCATCGAATCTTTGAACGCATATTGCGCTCTTTGGTATTCCGAAGAGCATGCTTGTTTGAGTATCAGTAAACACC
TCAAAGACTTCAATTTGTTTTGAATGGCTTTGGACTTGAGCAATCCCAACACCAGTCTTTACGATCGGTGGAGGGTTGCT
TGAAATGCAGGTGCAGCTGGACATTCTCCTGAGCTAAAAGCATATTTATTTAGTCCCGTCAAACGGATTATTACTTTTGC
TGCAGCTAACATAAAGGGAGTTTGACCGTATTGGCTGACTGATGCAGGAT
>ASV_7847
TCCTCCGCTTATTGATATGCTTAAATCCAGCGGGTCTTCTTGCTTTACTTGAGATCTGGAAAATAGATTCCTTTACTACC
CGTCCTCCATAACAGACGCTGTTGGCTGCGCAGTTAAGCGCTCACCACAGCCCTAGTCATGTTGCCAGGGTCCAAACTTG
AGGCGACACTGACTTTGCAGCCGTGACGCCCATATACCACCGATACTAGGGTGATTGGGGTTAGCCGACACTCAAGAAGG
CATACTTCCAGGGGTAACCCGAAAGTGCAATGTGCGTTCAAAGATTCGATG
>ASV_7848
TCCTCCGCTTATTGATATGCTTAAATCCAGCGGGTCTTCTTGCTTTACTTGAGATCTGGAAAATAGATTCCTTTACTACC
CGTCCTCCATAACAGACGCTGTTGGCTGCGCAGTTAAGCGCTCACCACAGCCCTAGTCATGTTGCCAGGGTCCAAACTTG
AGGCGACACTGACTTTGCAGCCGTGACGCCCATATACCACCGATACTAGGGTGATTGGGGTTAGCCGACACTCAAGAAGG
CATACTTCCAGGGGTAACCCGAAAGTGCAATGTGCGTTCAAAGATTCGATGA
>ASV_7849
TCCTCCGCTTATTGATATGCTTAAATCCAGCGGGTCTTCTTGCTTTACTTGAGATCTGGAAAATAGATTCCTTTACTACC
CGTCCTCCATAACAGACGCTGTTGGCTGCGCAGTTAAGCGCTCACCACAGCCCTAGTCATGTTGCCAGGGTCCAAACTTG
AGGCGACACTGACTTTGCAGCCGTGACGCCCATATACCACCGATACTAGGGTGATTGGGGTTAGCCGACACTCAAGAAGG
CATACTTTCAGGGGTAACCCGAAAGTGCAATGTGCGTTCAAAGATTCGATG
>ASV_7850
GTGAGTCATCGAATCTTTGAACGCACATTGCACTTTCGGGTTACCCCTGAAAGTATGCCTTCTTGAGTGTCGGCTAACCC
CAATCACCCTAGTATCGGTGGTATATGGGCGTCACGGCTGCAAAGTCAGTGTCGCCTCAAGTTTGGACCCTGGCAACATG
ACTAGGGCTGTGGTGAGCGCTTAACTGCGCAGCCAACAGCGTCTGTTATGGAGGACGGGTAGTAAAGGAATCTATTTTCC
AGATCTCAAGTAAAGCAAGAAGACCCGCTGGATTTAAGCATATCAATAAGCG
>ASV_7851
GTGAGTCATCGAATCTTTGAACGCAAGTGGCGCTAGTTTACTAGCATGTTTGTTTCAGTGTGTTTGGAGTATCATAAAAT
CAAAATGCAATTGAAGTTCACACTTCTTTTGTTTAATCTGGAGGATGTAATTTCAAACATCCCCCAAACGGAGTAGTCAC
TTTATGTGATCACGTTTGGGATGTGTAGTTAAACATCCAAAAAATTTCAATTTCCATCAGCACCTGAAATCAAGCAAGAC
TACCCGCTGAACTTAAGCATATCAATAAGCGGAGGAAGATACGTAGATCGGA
>ASV_7852
TCCTCCGCTTATTGATATGCTTAAATCCAGCGGGTCTTCTTGCTTTACTTGAGATCTGGAAAATAGATTCCTTTACTACC
CGTCCTCCATAACAGACGCTGTTGGCTGCGCAGTTAAGCGCTCACCACAGCCCTAGTCATGTTGCCAGGGTCCAAACTTG
AGGCGACACTGACTTTGCAGCCGTGACGCCCATATACCACCGATACTAGGGTGATTGGGGTTAGCCGACACTCAAGAAGG
CATACTTTCAGGGGTAACCCGAAAGTGCAATGTGCGTTCAAAGATTCGATGA
>ASV_7853
TCCTCCGCTTATTGATATGCTTAAGTTCAGCGGGTAGTCTTGCTTGATTTCAGGTGCTGATGGAAATTGAAATTTTTTGG
ATGTTTAACTACACATCCCAAACGTGATCACATAAAGTGACTACTCCGTTTGGGGGATGTTTGAAATTACATCCTCCAGA
TTAAACAAAAGAAGTGTGAACTTCAATTGCATTTTGATTTTATGATACTCCAAACACACTGAAACAAACATGCTAGTAAA
CTAGCGCCACTTGCGTTCAAAGATTCGATGACTCACAGATACGTAGATCGGA
>ASV_7854
GTGAGTCATCGAATCTTTGAACGCACCTTGCGCTCCCTGGTATTCCGGGGAGCATGCCTGTTTGAGTGTCGTGAAATCAT
CATGGTCATGATCTTTAATTAATCATGGCTTGGTTTTGGAGGTTATGTTGGCTTTTTATTAAGTTGACTCCTCTTAAATA
CATTAGCTCAGTGTTTAATGCTTAGAGCGGTTCACGGTGTGATAATTATCTACACTTCAACCAATTTAAGTTAGCTGGCT
TCTAATCGATCCTTAGTGATCACTTTGTGTATTTGACCTCAAATCAGGTAG
>ASV_7855
TCCTCCGCTTATTGATATGCTTAAGTTCAGCGGGTAGTCCTACCTGATTTGAGGTCAAATACACAAAGTGATCACTAAGG
ATCGATTAGAAGCCAGCTAACTTAAATTGGTTGAAGTGTAGATAATTATCACACCGTGAACCGCTCTAAGCATTAAACAC
TGAGCTAATGTATTTAAGAGGAGTCAACTTAATAAAAAGCCAACATAACCTCCAAAACCAAGCCATGATTAATTAAAGAT
CATGACCATGATGATTTCACGACACTCAAACAGGCATGCTCCCCGGAATAC
>ASV_7856
TCCTCCGCTTATTGATATGCTTAAGTTCAGCGGGTATCCCTACCTGATCCGAGGTCAACCTTAGAAAGATTCTCCCTGAG
GGGAGGCAGACCGTGTCCCGTAAACCCATGTGTCCGATACGTGTCCCGTGAAGAACTCAGTGTACCGGGGGTCCAACGAG
GCCGCCGTCATTGTCTTTGGGAGGGGCAGGAACCCCCGAGGGGGCCTCCACCAAACCGTCCAACACCAAGCCGAGGGCTT
GAGGGGTGATAATGACGCTCGAACAGGCATGCCCTTCGGAATACCAAAGG
>ASV_7857
TCCTCCGCTTATTGATATGCTTAAGTTCAGCGGGTAGTCTTGCTTGATCTGAGGTTGCGATTTGAATTATGCATATTGAT
ACTTCTTTACACGTTAGTGAAGAAAGTCTCAATATCTGAAAAACCATTCCTTGAATTCACATTCTCCTTCAATAAGTGCT
TAGTTAAGGAAGCAAGATCCGAAGATCTCACTATTAAACCCTTATTTGTGAAAATATGGTTCGAGGTTGCAAGCAAGCAA
ATTGCTTACTTACATATGGATTCAATAACAAGATTGAACCAAGTAAACTT
>ASV_7858
TCCTCCGCTTATTGATATGCTTACTCCAAAGATTCGATGACTCACACGTATGTCCCTTAACATACGTTCCTCCGCTTATT
GATATGCAAAGATTCGATGACTCACACGTATGTCCCA
>ASV_7859
GTGAGTCATCGAATCTTTGAACGCATATTGCACTCTAGCACTCGCGGCTGGAGTATGCCTCTTTCAGTATCGATCATAAT
AATCAAGACTTTCCTTTTTCTTTTTGAGAAAAAAGAAAGTGTTGGATTTTTGCTGGTTAGCACATTTGTGTTATCCTGTT
AAGTTTATTCCACACATTTTTAAAAAAAATTCTTTTGATGTGATAGTTCGCCCTCGTGCGATTTTTTTCCATCGAAAAAA
CAATAAAAAAAAAATAAACTTTTTTTTTCCTTTGTTACAGGAGAAAAATA
>ASV_7860
GTGAGTCATCGAATCTTTGAACGCACATTGCGCCCCGGGGTATTCCCCAGGGCATGCGTGGGTGAGCGATATTTACTCTC
AAACCTCCGGTTTGGTCCTGCTTCGGCCTAATATCAACGGCGCTAGAATAAGTTTTAGCCCCAGCCTTTTTCCTCACCCT
CGTAAGACTACCCGCTGAACTTAAGCATATCAATAAGCGGAGGAAGTATCGTA
>ASV_7861
TCCTCCGCTTATTGATATGCTTAAGTTCAGCGGGTAGTCTTACGAGGGTGAGGAAAAAGGCTGGGGCTAAAACTTATTCT
AGCGCCGTTGATATTAGGCCGAAGCAGGACCAAACCGGAGGTTTGAGAGTAAATATCGCTCACCCACGCATGCCCTGGGG
AATACCCCGGGGCGCAATGTGCGTTCAAAGATTCGATGACTCACAGTATCGTA
>ASV_7862
GTGAGTCATCGAATCTTTGAACGCAAGTTGCGGTCTTCTTACGAAGACCATGTTTGCCTGAGGGTTGTTAACACATCAAA
TTGAGGTTGTGTGTTTCTTAATTGAAGCACTCCCTTGAAATCTAGTTTGAGGCCAAGTTTACTTGGTTCAATCTTGTTAT
TGAATCCATATGTAAGTAAGCAATTTGCTTGCTTGCAACCTCGAACCATATTTTCACAAATAAGGGTTTAATAGTGAGAT
CTTCGGATCTTGCTTCCTTAACTAAGCACTTATTGAAGGAGAATGTGAAT
>ASV_7863
GTGAGTCATCGAATCTTTGAACGCACATTGCGCCCTTTGGTATTCCGAAGGGCATGCCTGTTCGAGCGTCATTATCACCC
CTCAAGCCCTCGGCTTGGTGTTGGACGGTTTGGTGGAGGCCCCCTCGGGGGTTCCTGCCCCTCCCAAAGACAATGACGGC
GGCCTCGTTGGACCCCCGGTACACTGAGTTCTTCACGGGACACGTATCGGACACATGGGTTTACGGGACACGGTCTGCCT
CCCCTCAGGGAGAATCTTTCTAAGGTTGACCTCGGATCAGGTAGGGATAC
>ASV_7864
GTGAGTCATCGAATCTTTGAACGCACATTGCACTTTCGGGTTACTCCTGGGAGTATGCTTTTTTGAGTGTCGGCTAACTT
CAATCACCCTAGTATCGGTGGTATTTGGGCGTCACGGCTGGAAAGTCAGTGTCGCCTCAAGTTTAGACCTTGGCATCATG
ACTAGGGCTGTGGTGAGCGCTTAACTGCGCAGCCAACAGCGTTCTGTTATGGAAGACGGGTAGTAAAGGAACCTATTTTC
CAGATCTCAAATAAAGCAAGAAGACCCGCTGGATTTAAGCATATCAATAAGC
>ASV_7865
TCCTCCGCTTATTGATATGCTTAAATCCAGCGGGTCTTCTTGCTTTATTTGAGATCTGGAAAATAGGTTCCTTTACTACC
CGTCTTCCATAACAGAACGCTGTTGGCTGCGCAGTTAAGCGCTCACCACAGCCCTAGTCATGATGCCAAGGTCTAAACTT
GAGGCGACACTGACTTTCCAGCCGTGACGCCCAAATACCACCGATACTAGGGTGATTGAAGTTAGCCGACACTCAAAAAA
GCATACTCCCAGGAGTAACCCGAAAGTGCAATGTGCGTTCAAAGATTCGATG
>ASV_7866
GTGAGTCATCGAATCTTTGCATATCAATAAGCGGAGGAACAGACGTCCATACGTCTGTGTGAGTCATCGAATCTTTGGCA
TATCAATAAGCGGAGGAACAGACGTCTA
>ASV_7867
GTGAGTCATCGAATCTTTGAACGCATCTGGCGCTTGCCGGGGCCACTCGGCGAGCATGCTTGTTTGAGGGTTGGCTTTTC
GAATGTCTTTGCGGACGATGGGTGGTGTCTTTCTCTGTACGTATAGTATGGAGGAACGCACCGAATGTCATGGAGTGCTA
GTTGTGTGGGCAACCCTTCAATGACTAGCTACGCACTCTCCCTCCTTATACCCGACCTCAGATCAAGCAAGAGGACCCGC
TGAACTTAAGCATATCAATAAGCGGAGGAACTCAA
>ASV_7868
TCCTCCGCTTATTGATATGCAAAGATTCGATGACTCACACAGACGTCCCTACGTCTGTTCCTCCGCTTATTGATATGCAA
AGATTCGATGACTCACACAGACGTACA
>ASV_7869
TCCTCCGCTTATTGATATGCTTAAGTTCAGCGGGTAATCTTACCTCATTTCAGATCGGTTTTTAAAGGAATATTTTTCTC
CTGTAACAAAGGAAAAAAAAAGTTTATTTTTTTTTTATTGTTTTTTCGATGGAAAAAAATCGCACGAGGGCGAACTATCA
CATCAAAAGAATTTTTTTTAAAAATGTGTGGAATAAACTTAACAGGATAACACAAATGTGCTAACCAGCAAAAATCCAAC
ACTTTCTTTTTTCTCAAAAAGAAAAAGGAAAGTCTTGATTATTATGATCG
>ASV_7870
GTGAATCATCGAATCTTTGAACGCACATTGCACTTTCGGGTTACCCCTGAAAGTATGCCTTCTTGAGTGTCGGCTAACCC
CAATCACCCTAGTATCGGTGGTATATGGGCGTCACGGCTGCAAAGTCAGTGTCGCCTCAAGTTTGGACCCTGGCAACATG
ACTAGGGCTGTGGTGAGCGCTTAACTGCGCAGCCAACAGCGTCTGTTATGGAGGACGGGTAGTAAAGGAATCTATTTTCC
AGATCTCAAGTAAAGCAAGAAGACCCGCTGGATTTAAGCATATCAATAAGC
>ASV_7871
TCCTCCGCTTATTGATATGCTTAAGTTCAGCGGGTCCTCTTGCTTGATCTGAGGTCGGGTATAAGGAGGGAGAGTGCGTA
GCTAGTCATTGAAGGGTTGCCCACACAACTAGCACTCCATGACATTCGGTGCGTTCCTCCATACTATACGTACAGAGAAA
GACACCACCCATCGTCCGCAAAGACATTCGAAAAGCCAACCCTCAAACAAGCATGCTCGCCGAGTGGCCCCGGCAAGCGC
CAGATGCGTTCAAAGATTCGATGACTCACACTCAA
>ASV_7872
GTGAATCATCGAATCTTTGAACGCACATTGCACTTTCGGGTTACCCCTGGAAGTATGCCTTCTTGAGTGTCGGCTAACCC
CAATCACCCTAGTATCGGTGGTATATGGGCGTCACGGCTGCAAAGTCAGTGTCGCCTCAAGTTTGGACCCTGGCAACATG
ACTAGGGCTGTGGTGAGCGCTTAACTGCGCAGCCAACAGCGTCTGTTATGGAGGACGGGTAGTAAAGGAATCTATTTTCC
AGATCTCAAGTAAAGCAAGAAGACCCGCTGGATTTAAGCATATCAATAAGC
>ASV_7873
TCCTCCGCTTATTGATATGCTTAAGTTCAGCGGGTAATCCTGCCTGATTTGAGATCTAATCTAAAGGTAGACTTTTCAAT
TAGAAGCTTCCATAATTAAGTTGGCTCAATGCGAACATTGAATCCTTAGCGAATAGTCTATTACGCCAAGTCAATCCAAA
CTTGTATTAGGGATGCTGATGTATTACGAACGAGCTAGGCACGAAGCCAGCAGCGCTCAGAATCCAAACACCAGCTGTTT
ACAAGAAACAGTTGGGTTGAAGAATTCATGACACTCAAACAGACATGCTCT
>ASV_7874
TCCTCCGCTTATTGATATGCTTAAGTTCAGCGGGTAACCTTGCTTCATTTCAGATCGGATCAAAAAAGACAACCAATGGT
TGTGTTTTGGCATCTCTTTCGAGACACATCAACTTTAGACGAGATACATTGGAAACATTTTAAGTCATCTTGGAGAATCG
CCGAAGCGAATTATCACACAAGAAAACAAGAAATGAACCTTTGTTTTCTCCAACACTTAAAGAGATATCTTCCGGTGAAG
ATAACTCTCACTTTCGTTTCCCCACACAAGGTAAGAAAACAAATAGAAC
>ASV_7875
TCCTCCGCTTATTGATATGCTTAAGTTCAGCGGGTATTCCTACCTGATCCGAGGTCAACCTTGGTGCCGCCGGGGCGGAC
TTGATGGGGGTTTAGAGGCTGGAAGCCCGCTGGCTCCCGATGCGAGGCGAATGCTACTACGCAAGGGAAGGGCCTGTAAC
GGGTCCGCCACTGGTTTTCGGGGACTGCCTGGGCAGATCCCCAACGCCGGGCCACGGGGGCTCGAGGGTTGAAACGACGC
TCGGACAGGCATGCCTCCCAGGATACTGGAAGGCGCCATGTGCGTTCAAAG
>ASV_7876
TCCTCCGCTTATTGATATGCTTAAGTTCAGCGGGTATTCCTACCTGATCCGAGGTCAACCTTACGAAGAAAGGGGGGTTA
GACCGGCCCGGGGGGACCTTGAAACTCGACGCGTGCTCCGAAAAGCTCGTTGCACCGAGGGTCCCGCGGACGCCGTCATT
GTCTTTGAGGCCAGCTGCGTCGCAGCAGCTCGGGCCCAACACCAAACACGAGGTTTGAGGGAGGATAATGACGCTCGAAC
AGGCATGCCCACCGGAATACCAGTGGGCGCAATGTGCGTTCAAAGATTCGAT
>ASV_7877
GTGAGTCATCGAATCTTTGAACGCATCTTGCGCTCTCTGGTATTCCGGAGAGCATGTCTGTTTGAGTGTCATGAATTCTT
CAACCCAACTGTTTCTTGTAAACAGCTGGTGTTTGGATTCTGAGCGCTGCTGGCTTCGTGCCTAGCTCGTTCGTAATACA
TCAGCATCCCTAATACAAGTTTGGATTGACTTGGCGTAATAGACTATTCGCTAAGGATTCAATGTTCGCATTGAGCCAAC
TTAATTATGGAAGCTTCTAATTGAAAAGTCTACCTTTAGATTAGATCTCAA
>ASV_7878
GTGAGTCATCGAATCTTTGAACGCAAATTGCACTCTCGTCTTCGCGACAAGAGTTTGCCTCTTTCAGCATCGGTTCTATT
TGTTTTCTTACCTTGTGTGGGGAAACGAAAGTGAGAGTTATCTTCACCGGAAGATATCTCTTTAAGTGTTGGAGAAAACA
AAGGTTCATTTCTTGTTTTCTTGTGTGATAATTCGCTTCGGCGATTCTCCAAGATGACTTAAAATGTTTCCAATGTATCT
CGTCTAAAGTTGATGTGTCTCGAAAGAGATGCCAAAACACAACCATTGG
>ASV_7879
GTGAGTCATCGAATCTTTGAACGCACATTGCGCCCCCTGGTATTCCGGGGGGCATGCCTGTTCGAGCGTCATTTCACCAC
TCAAGCCTCGCTTGGTATTGGGCAACGCGGTCCGCCGCGTGCCTCAAATCGTCCGGCTGGGTCTTCTGTCCCCTAAGCGT
TGTGGAAACTATTCGCTAAAGGGTGTTCGGGAGGCTACGCCGTAAAACAACCCCATTTCTAAGGTTGACCTCGGATCAGG
TAGGGATACCCGCTGAACTTAAGCATATCAATAAGCGGAGGAATATGCGT
>ASV_7880
GTGAGTCATCGAATCTTTGAACGCACATTGCGCCCACTGGTATTCCGGTGGGCATGCCTGTTCGAGCGTCATTATCCTCC
CTCAAACCTCGTGTTTGGTGTTGGGCCCGAGCTGCTGCGACGCAGCTGGCCTCAAAGACAATGACGGCGTCCGCGGGACC
CTCGGTGCAACGAGCTTTTCGGAGCACGCGTCGAGTTTCAAGGTCCCCCCGGGCCGGTCTAACCCCCCTTTCTTCGTAAG
GTTGACCTCGGATCAGGTAGGAATACCCGCTGAACTTAAGCATATCAATAAG
>ASV_7881
GTGAATCATCGAATCTTTGAACGCACATTGCACTTTCGGGTTACCCCTGGAAGTATGCCTTCTTGAGTGTCGGCTAACCC
CAATCACCCTAGTATCGGTGGTATATGGGCGTCACGGCTGCAAAGTCAGTGTCGCCTCAAGTTTGGACCCTGGCAACATG
ACTAGGGCTGTGGTGAGCGCTTAACTGCGCAGCCAACAGCGTCTGTTATGGAGGACGGGTAGTAAAGGAATCTATTTTCC
AGATCTCAAGTAAAGCAAGAAGACCCGCTGGATTTAAGCATATCAATAAGCG
>ASV_7882
TCCTCCGCTTATTGATATGCTTAAGTTCAGCGGGTACTCTTGCCTGACTTGAGAGCATTATAGTAGTAGTAGTAGTGCGT
CCTGTCACTTCCCCAACGCAGACTAGCGATGCTGTTCGCCACACTAGTCCAAGGAAGAAAAGGACCACATTTGAGCACAC
ACTTCAGAGGAAGGAGCTAGGCACCACAAGTGGCCCCATCTCCTACACACTCCATATCCACAGCAACCATCGCTGGCGCT
GCGACGTGAGACGATTATGCCACTCAAGCAGCCATACTGCGGGGATTGCC
>ASV_7883
TCCTCCGCTTATTGATATGCTTAAGTTCAGCGGGTATCCCTACCTGATCCGAGGTCAACCTTAGAAATGGGGTTGTTTTA
CGGCGTAGCCTCCCGAACACCCTTTAGCGAATAGTTTCCACAACGCTTAGGGGACAGAAGACCCAGCCGGACGATTTGAG
GCACGCGGCGGACCGCGTTGCCCAATACCAAGCGAGGCTTGAGTGGTGAAATGACGCTCGAACAGGCATGCCCCCCGGAA
TACCAGGGGGCGCAATGTGCGTTCAAAGATTCGATGACTCACATATGCGT
>ASV_7884
GTGAGTCATCGAATCTTTGAACGCACATGGCGCCTTCCAGTATCCTGGGAGGCATGCCTGTCCGAGCGTCGTTTCAACCC
TCGAGCCCCCGTGGCCCGGCGTTGGGGATCTGCCCAGGCAGTCCCCGAAAACCAGTGGCGGACCCGTTACAGGCCCTTCC
CTTGCGTAGTAGCATTCGCCTCGCATCGGGAGCCAGCGGGCTTCCAGCCTCTAAACCCCCATCAAGTCCGCCCCGGCGGC
ACCAAGGTTGACCTCGGATCAGGTAGGAATACCCGCTGAACTTAAGCATAT
>ASV_7885
GTGAGTCATCGAATCTTTGAACGCAAATGGCACTCCGGGGCAATCCCCGCAGTATGGCTGCTTGAGTGGCATAATCGTCT
CACGTCGCAGCGCCAGCGATGGTTGCTGTGGATATGGAGTGTGTAGGAGATGGGGCCACTTGTGGTGCCTAGCTCCTTCC
TCTGAAGTGTGTGCTCAAATGTGGTCCTTTTCTTCCTTGGACTAGTGTGGCGAACAGCATCGCTAGTCTGCGTTGGGGAA
GTGACAGGACGCACTACTACTACTACTATAATGCTCTCAAGTCAGGCAAG
>ASV_7886
GTGAGTCATCGAATCTTTGAACGCACATTGCGCCCCTTGGTATTCCATGGGGCATGCCTGTTCGAGCGTCATTTGTACCC
TCAAGCTCTGCTTGGTGTTGGGTGTTTGTCCTCTCCCTGGTGTTTGGACTCGCCTTAAAGCAATTGGCAGCCAGTGTTTT
GGTATTGAAGCGCAGCACATTTTGCGATTCTAGCCCATGAATACTAGCGACCATTAAGCCCATTTTTAACTTTTGACCTC
GGATCAGGTAGGGATACCCGCTGAACTTAAGCATATCAATAAGCGGAGGA
>ASV_7887
TCCTCCGCTTATTGATATGCTTAAGTTCAGCGGGTATCCCTACCTGATCCGAGGTCAAAAGTTAAAAATGGGCTTAATGG
TCGCTAGTATTCATGGGCTAGAATCGCAAAATGTGCTGCGCTTCAATACCAAAACACTGGCTGCCAATTGCTTTAAGGCG
AGTCCAAACACCAGGGAGAGGACAAACACCCAACACCAAGCAGAGCTTGAGGGTACAAATGACGCTCGAACAGGCATGCC
CCATGGAATACCAAGGGGCGCAATGTGCGTTCAAAGATTCGATGACTCAC
>ASV_7888
TCCTCCGCTTATTGATATGCTTAAGTTCAGCGGGTATCCCTACCTGATCCGAGGTCAACCTTATAAGAGTTGGGGTTGTT
GGCAAGCACCATCAAGACCCTGTCGCGAGAGAAATTACTACGCGTAGAGCTTAAGAGCACCGCCACTGGTTTTAAGAGAG
GCCAGACCGGCCAGCTCCAAGTCCACCACGGGGGTGAGTTGGTCATTATGACGCTCGAACAGGCATGCCCTCCGGAATAC
CAGAGGGCGCAATGTGCGTTCAAAGATTCGATGACTCACATACACGTAGATC
>ASV_7889
TCCTCCGCTTATTGATATGCTTAAGTTCAGCGGGTAGTCTTGCTTGATTTCAGGTGCTGATGGAAATTGAAATTTTTTGG
ATGTTTAACTACACATCCCAAACGTGATCACATAAAGTGACTACTCCGTTTGGGGGATGTTTGAAATTACATCCTCCAGA
TTAAACAAAAGAAGTGTGAACTTCAATTGCATTTTGATTTTATGATACTCCAAACACACTGAAACAAACATGCTAGTAAA
CTAGCGCCACTTGCGTTCAAAGATTCGATGACTCACATGTACGTAAAAG
>ASV_7890
GTGAGTCATCGAATCTTTGCATATCAATAAGCGGAGGAAGTATCGTACGATACTGTGAGTCATCGAATCTTTGCATATCA
ATAAGCGGAGGAAGTATCGTA
>ASV_7891
TCCTCCGCTTATTGATATGCTTAAGTTCAGCGGGTAACCTTGCTTCATTTCAGATCGGATCAAAAAAGACAACCAATGGT
TGTGTTTTGGCATCTCTTTCGAGACACATCAACTTTAGACGAGATACATTGGAAACATTTTAAGTCATCTTGGAGAATCG
CCGAAGCGAATTATCACACAAGAAAACAAGAAATGAACCTTTGTTTTCTCCAACACTTAAAGAGATATCTTCCGGTGAAG
ATAACTCTCACTTTCGTTTCCCCACACAAGGTAAGAAAACAAATAGAACCG
>ASV_7892
GTGAGTCATCGAATCTTTGAACGCACATTGCGCCCTCTGGTATTCCGGAGGGCATGCCTGTTCGAGCGTCATAATGACCA
ACTCACCCCCGTGGTGGACTTGGAGCTGGCCGGTCTGGCCTCTCTTAAAACCAGTGGCGGTGCTCTTAAGCTCTACGCGT
AGTAATTTCTCTCGCGACAGGGTCTTGATGGTGCTTGCCAACAACCCCAACTCTTATAAGGTTGACCTCGGATCAGGTAG
GGATACCCGCTGAACTTAAGCATATCAATAAGCGGAGGAATACACGTAGATC
>ASV_7893
GTGAGTCATCGAATCTTTGGCATATCAATAAGCGGAGGAACTAGTGTAGACACTAGTGTGAGTCATCGAATCTTTGCATA
TCAATAAGCGGAGGAACTAGTGTTA
>ASV_7894
TCCTCCGCTTATTGATATGCTTAAGTTCAGCGGGTACTCCTACCTGATTTGAGGTCAAACTTTAAGAACATTGTTCGCCT
AGACGCTCTCTTCTTATCGATAACGTTCCAATACGCTCAGTATAAAAAAAGATTAGCCGCAGTTGGTAAAACCTAAAACG
ACCGTACTTGCATTATACCTCAAGCACGCAGAGAAACCTCTCTTTGGAAAAAAAACATCCAATGAAAAGGCCAGCAATTT
CAAGTTAACTCCAAAGAGTATCACTCACTACCAAACAGAATGTTTGAGAAGG
>ASV_7895
TCCTCCGCTTATTGATATGCTTAAGTTCAGCGGGTATCCCTACCTGATCCGAGGTCAATCATGAAAAAATGGGGGGTTTT
GGCAAGACACCACCAGGACCCTATAGCGAGGAGTATTACTACGCTTAGAGCCTGACGGCACCGCCACTGATTTTAGGGGC
TGCCTTTGACGGCAGGCCCCAACACCAAGCTGAGCTTGAGGGGTGATAATGACGCTCGAACAGGCATGCCCCCCGGAATA
CCAAGGGGCGCAATGTGCGTTCAAAGATTCGATGACTCACATATGCGTCA
>ASV_7896
TCCTCCGCTTATTGATATGCTTAAGTTCAGCGGGTAGTCTTACTTGATTTGAGATCGAGTTTACAAAGTCAGCCGTAAAG
CTGTCTCTGTGAATCCTGCATCAGTCAGCACAAGAACTCATCTCCTTTATGTTAGCTGCAGCAAAGGTAATAATCTGTTT
TTTAGGCAGACTAAATAGATATGCTTATAGCTCAGAGAAAAGTCCAGCTGCACCTGCATTTCAAGTGACCCGCCACTTTT
CAGTGAGAAAAGTGTTGGGATCACTCAAGTCCAGCTCCCTCATTTCAAAAAA
>ASV_7897
GTGAGTCATCGAATCTTTGAACGCATGTTGCGCTCTGCGGGACTCGTCCCAAAGAGCATGCCTGTTTGAGAATCTGTTTT
ATCTTATCACCAACGTGTTGGTGGAAAATGGATGTCAATTGAGAAATTGTCATCTGAAGTAACGACCTGTGACGTGCTCA
CTTAAGTAACTAATGTTGTGCAAGGTAATTTACACTGCTATAACACTAGAGAAATGTGAGTAGCCGATTGCAGACTGCGA
AAGCAGAAAAAAATATTCTACTTCAGATCTCAAATCAGGCAAGAGTACCCG
>ASV_7898
GTGAGTCATCGAATCTTTGAACGCAAATTGCACTCTCGTCTTCGCGACAAGAGTTTGCCTCTTTCAGCATCGGTTCTATT
TGTTTTCTTACCTTGTGTGGGGAAACGAAAGTGAGAGTTATCTTCACCGGAAGATATCTCTTTAAGTGTTGGAGAAAACA
AAGGTTCATTTCTTGTTTTCTTGTGTGATAATTCGCTTCGGCGATTCTCCAAGATGACTTAAAATGTTTCCAATGTATCT
CGTCTAAAGTTGATGTGTCTCGAAAGAGATGCCAAAACACAACCATTGGTT
>ASV_7899
TCCTCCGCTTATTGATATGCAAAGATTCGATGACTCACACTAGTGTCGACACTAGTTCCTCCGCTTATTGATATGCCAAA
GATTCGATGACTCACACTAGTGTCA
>ASV_7900
TCCTCCGCTTATTGATATGCAAAGATTCGATGACTCACAGTATCGTACGATACTTCCTCCGCTTATTGATATGCAAAGAT
TCGATGACTCACAGTATCGTA
>ASV_7901
GTGAGTCATCGAATCTTTGAACGCACATTGCGCCCGCTGGTATTCCGGCGGGCATGCCTGTTCGAGCGTCATTTCAACCC
TCAAGCCCCCGGGTTTGGTGTTGGGGATCGGCTCTGCCTTCTGGCGGTGCCGCCCCCGAAATACATTGGCGGTCTCGCTG
CAGCCTCCATTGCGTAGTAGCTAACACCTCGCAACTGGAACGCGGCGCGGCCATGCCGTAAAACCCCAACTTCTGAATGT
TGACCTCGGATCAGGTAGGAATACCCGCTGAACTTAAGCATATCAATAAG
>ASV_7902
GTGAGTCATCGAATCTTTGAACGCACATTGCGCCCCGGGGTATTCCCCAGGGCATGCGTGGGTGAGCGATATTTACTCTC
AAACCTCCGGTTTGGTCCTGCTTCGGCCTAATATCAACGGCGCTAGAATAAGTTTTAGCCCCATTCTTTTTCCTCACCCT
CGTAAGACTACCCGCTGAACTTAAGCATATCAATAAGCGGAGGAAGTATCGTA
>ASV_7903
GTGAATCATCGAATCTTTGCATATCAATAAGCGGAGGAATCAGTGTCAGGACACTGATGTGAGTCATCGAATCTTTGCAT
ATCAATAAGCGGAGGAATCAGTGTCAA
>ASV_7904
TCCTCCGCTTATTGATATGCTTAAGTTCAGCGGGTAGTCTTGCCTGAGCTCAGGTCGAAATGAAGAGTTTCGGTGTCGGG
GGGTGCCCAAGCATCCGAATTCCTGCTAGGTCTCCAGCAAAGTCCCCTCGGGCAACGGCAGGATGCGTAGGGAATGCCTA
CCTACCAAGCCATTACCCTGCGAACGGGGTCCATGCTCATACCTCTGAGCTTCAACCGACCCGGCGCCAATCACGAGTGA
CCGGCGGAACCGGGAAGGTCAGATCCGCCTTCCCAATCAAAGGAGATGGGG
>ASV_7905
TCCTCCGCTTATTGATATGCTTAAGTTCAGCGGGTAGTCTTACGAGGGTGAGGAAAAAGAATGGGGCTAAAACTTATTCT
AGCGCCGTTGATATTAGGCCGAAGCAGGACCAAACCGGAGGTTTGAGAGTAAATATCGCTCACCCACGCATGCCCTGGGG
AATACCCCGGGGCGCAATGTGCGTTCAAAGATTCGATGACTCACAGTATCGTA
>ASV_7906
GTGAGTCATCGAATCTTTGAACGCACATTGCGCCCCGGGGTATTCCCCAGGGCATGCGTGGGTGAGCGATATTTACTCTC
AAACCTCTGGTTTGGTCCTGCTTCGGCCTAATATCAACGGCGCTAGAATAAGTTTTAGCCCCAGCCTTTTTCCTCACCCT
CGTAAGACTACCCGCTGAACTTAAGCATATCAATAAGCGGAGGAAGTATCGTA
>ASV_7907
TCCTCCGCTTATTGATATGCTTAAGTTCAGCGGGTAGTCTTACGAGGGTGAGGAAAAAGGCTGGGGCTAAAACTTATTCT
AGCGCCGTTGATATTAGGCCGAAGCAGGACCAAACCAGAGGTTTGAGAGTAAATATCGCTCACCCACGCATGCCCTGGGG
AATACCCCGGGGCGCAATGTGCGTTCAAAGATTCGATGACTCACAGTATCGTA
>ASV_7908
GTGAGTCATCGAATCTTTGAACGCACATTGCGCCTCTCGGTATTCCGGGAGGCACGCCTGTTCGAGCGCCATTACACACC
CCAAGCCTGGCTTGATGTTGGACGTTGTCTGTTACAGGACAGGTCTGGAACGCGTGGGCGCCGCCGCCGGACCACGAGCG
TAGCAAGACGCAAGTCAATCGCTCTGTGGACTCTGGTGGACGGTGGCCTTGATGCTGGGTAACACCGACATCGAAACCCT
TGCCAAAGTTTGGCCTCGGATCAGGCGGGGATACCCGCTGAACTTAAGCA
>ASV_7909
TCCTCCGCTTATTGATATGCTTAAGTTCAGCGGGTATTCCTACCTGATCCGAGGTCAACATTCAGAAGTTGGGGTTTTAC
GGCATGGCCGCGCCGCGTTCCAGTTGCGAGGTGTTAGCTACTACGCAATGGAGGCTGCAGCGAGACCGCCAATGTATTTC
GGGGGCGGCACCGCCAGAAGGCAGAGCCGATCCCCAACACCAAACCCGGGGGCTTGAGGGTTGAAATGACGCTCGAACAG
GCATGCCCGCCGGAATACCAGCGGGCGCAATGTGCGTTCAAAGATTCGAT
>ASV_7910
TCCTCCGCTTATTGATATGCTTAAGTTCAGCGGGTAGTCTTACGAGGGTGAGGAAAAAGGCTGGGGCTAAAACTTATTCT
AGCGCCGTTGATATTAGGCCGAAGCAGGACCAAACCGGAGGTTTGAGAGTAAATATCGCTCACCCACGCATGCCCTGGGG
AATACCCCGGGGCGCAATGTGCGTTCAAAGATTCGATGATTCACAGTATCGTA
>ASV_7911
GTGAGTCATCGAATCTTTGAACGCAAATTGCACTCTCGTCTTCGCGACAAGAGTTTGCCTCTTTCAGCATCGGTTCTATT
TGTTTTCTTACCTTGTGTGGGGAAACGAAAGTGAGAGTTATCTTCACCGGAAGATATCTCTTTAAGTGTTGGAGAAAACA
AAGGTTCATTTCTTGTTTTCTTGTGTGATAATTCGCTTCGGCGATTCTCCAAGATGACTTAAAATGTTTCCAATGTATCT
CGTCTAAAGTTGATGTGTCTCGAAAGAGATGCCAAAACACAACCATTGGTTG
>ASV_7912
GTGAGTCATCGAATCTTTGAACGCACATTGCGCCCCTTGGTATTCCGAGGGGCATGCCTGTTCGAGCGTCATTTAAACCA
ATCCAGCGTGCTGGGTCTTGGGCTCTCGCCTTGGGGCGGGCCTTAAAATCAGTGGCGGCGCCTCCCGGCTCTACGCGTAG
TAATTCTTCTCGCGATGGGGTCCCGGGTGGCCGCTGGCCAGCAACCCCCAATTCTTAAAGGTTGACCTCGGATCAGGTAG
GGATACCCGCTGAACTTAAGCATATCAATAAGCGGAGGAAGTATCGTAGATC
>ASV_7913
TCCTCCGCTTATTGATATGCTTAAGTTCAGCGGGTAGTCTTGCTTGATTTCAGGTGCTGATGGAAATTGAAATTTTTTGG
ATGTTTAACTACACATCCCAAACGTGATCACATAAAGTGACTACTCCGTTTGGGGGATGTTTGAAATTACATCCTCCAGA
TTAAACAAAAGAAGTGTGAACTTCAATTGCATTTTGATTTTATGATACTCCAAACACACTGAAACAAACATGCTAGTAAA
CTAGCGCCACTTGCGTTCAAAGATTCGATGACTCACATGTACGTGCCAG
>ASV_7914
TCCTCCGCTTATTGATATGCTTAAGTTCAGCGGGTCTTCCTACCTGATCCGAGGTCAACCTTTGGGTACCTTGAGAAGGT
GGCTTTCACGGCCGGAACCCGCCCCACGCCCTGAGCGAGACAAAGATGCTACTACGCTCGGTGTGGACAGCGAGCCCGCC
ACTGGTTTTCAGGGCCTGCGGGTGTGCCGCAGGTCCCCAACACAAGCCGGGGGCTTGATGGTTGAAATGACGCTCGGACA
GGCATGCCCGCCAGAATACTGGCGGGCGCAATGTGCGTTCAAAGATTCGATG
>ASV_7915
GTGAGTCATCGAATCTTTGAACGCACATTGCGCCCGCCAGTATTCTGGCGGGCATGCCTGTCCGAGCGTCATTTCAACCA
TCAAGCCCCCGGCTTGTGTTGGGGACCTGCGGCACACCCGCAGGCCCTGAAAACCAGTGGCGGGCTCGCTGTCCACACCG
AGCGTAGTAGCATCTTTGTCTCGCTCAGGGCGTGGGGCGGGTTCCGGCCGTGAAAGCCACCTTCTCAAGGTACCCAAAGG
TTGACCTCGGATCAGGTAGGAAGACCCGCTGAACTTAAGCATATCAATAAGC
>ASV_7916
TCCTCCGCTTATTGATATGCTTAAGTTCAGCGGGTAGTCCTGACTGATTTGAGGTCTAAAATTTAAAGTGCTGTAATAGC
GCATTAGAAGCACCTCTAACTTTTGAAGAAAACGTCCTCAGCGAAATAATTATTACGCCGAGTCAAGCCGTTTATTTCAA
ATGGGTTGCTCGTGTATTTCAACTGAGCCGGCAATTACGCCGACAGCAGTCATAATCCAAGCCCACGCCCATCTCATTAC
AAAATAGGGGGGTTGAGAGTTTCATGACACTCAAACAGACATACTCTTCGGA
>ASV_7917
TCCTCCGCTTATTGATATGCTTAAGTTCAGCGGGTATCCCTACCTGATCCGAGGTCAACCTTTAAGAATTGGGGGTTGCT
GGCCAGCGGCCACCCGGGACCCCATCGCGAGAAGAATTACTACGCGTAGAGCCGGGAGGCGCCGCCACTGATTTTAAGGC
CCGCCCCAAGGCGAGAGCCCAAGACCCAGCACGCTGGATTGGTTTAAATGACGCTCGAACAGGCATGCCCCTCGGAATAC
CAAGGGGCGCAATGTGCGTTCAAAGATTCGATGACTCACAGTATCGTAGATC
>ASV_7918
GTGAGTCATCGAATCTTTGAACGCACATTGCGCCCCTTGGTATTCCAGGGGGCATGCCTGTTTGAGCGTCATTTCCTTCT
CAAACATTCTGTTTGGTAGTGAGTGATACTCTTTGGAGTTAACTTGAAATTGCTGGCCTTTTCATTGGATGTTTTTTTTC
CAAAGAGAGGTTTCTCTGCGTGCTTGAGGTATAATGCAAGTACGGTCGTTTTAGGTTTTACCAACTGCGGCTAATCTTTT
TTTATACTGAGCGTATTGGAACGTTATCGATAAGAAGAGAGCGTCTAGGCGA
>ASV_7919
TCCTCCGCTTATTGATATGCTTAAGTTCAGCGGGTATCCCCGCCTGATCCGAGGCCAAACTTTGGCAAGGGTTTCGATGT
CGGTGTTACCCAGCATCAAGGCCACCGTCCACCAGAGTCCACAGAGCGATTGACTTGCGTCTTGCTACGCTCGTGGTCCG
GCGGCGGCGCCCACGCGTTCCAGACCTGTCCTGTAACAGACAACGTCCAACATCAAGCCAGGCTTGGGGTGTGTAATGGC
GCTCGAACAGGCGTGCCTCCCGGAATACCGAGAGGCGCAATGTGCGTTCA
>ASV_7920
TCCTCCGCTTATTGATATGCTTAAGTTCAGCGGGTAGTCTTACTTGATTTGAGATCGAGTTTTACAAGAATCGTTGCCGA
CCCTTGTGAAATCCTGCATCAGTCAGCCAATACGGTCAAACTCCCTTTATGTTAGCTGCAGCAAAAGTAATAATCCGTTT
GACGGGACTAAATAAATATGCTTTTAGCTCAGGAGAATGTCCAGCTGCACCTGCATTTCAAGCAACCCTCCACCGATCGT
AAAGACTGGTGTTGGGATTGCTCAAGTCCAAAGCCATTCAAAACAAATT
>ASV_7921
TCCTCCGCTTATTGATATGCTTAAGTTCAGCGGGTACTCTTGCCTGATTTGAGATCTGAAGTAGAATATTTTTTTCTGCT
TTCGCAGTCTGCAATCGGCTACTCACATTTCTCTAGTGTTATAGCAGTGTAAATTACCTTGCACAACATTAGTTACTTAA
GTGAGCACGTCACAGGTCGTTACTTCAGATGACAATTTCTCAATTGACATCCATTTTCCACCAACACGTTGGTGATAAGA
TAAAACAGATTCTCAAACAGGCATGCTCTTTGGGACGAGTCCCGCAGAGCG
>ASV_7922
GTGAGTCATCGAATCTTTGAACGCAAGTGGCGCTCATAGGTAACTATGAGCATGTCTGTTTGAGTATCGGTTTTCATCTT
AACTCGATCTCAAATCAGATAAGGATACCCGCCGAATTTAAGCATATCAATAAGCGGAGGAACAGACGTCAA
>ASV_7923
TCCTCCGCTTATTGATATGCTTAAGTTCAGCGGGTAGTCTTGCTTGATTTCAGGTGCTGATGGAAATTGAAATTTTTTGG
ATGTTTAACTACACATCCCAAACGTGATCACATAAAGTGACTACTCCGTTTGGGGGATGTTTGAAATTACATCCTCCAGA
TTAAACAAAAGAAGTGTGAACTTCAATTGCATTTTGATTTTATGATACTCCAAACACACTGAAACAAACATGCTAGTAAA
CTAGCGCCACTTGCGTTCAAAGATTCGATGACTCACATGTACGTCTGAG
>ASV_7924
TCCTCCGCTTATTGATATGCTTAAGTTCAGCGGGTATCCCTACCTGATCCGAGGTCAAACTTGGGGGGTGCGTTCTTGAT
GGAATGCCCATGCGAAGAGGGGACGAGACGCGAGTCTGCTGCGCTCGAAGCCAATACACAGGCCGCCAATGCATTTGAGG
CGAGTCCACGCCCGAGGCGGGACAAACGCCCAACACCAAGCAGTGCTTGAGGGTTTAGATGACGCTCGAACAGGCATGCC
CTAAGGAATACCAAAGGGCGCAATGTGCGTTCAAAGATTCGATGACTCACAG
>ASV_7925
TCCTCCGCTTATTGATATGCTTAAGTTCAGCGGGTCCTCTTGCTTGATCTGAGGTCGGGTATAAGGAGGGAGAGTGCGTA
GCTAGTCATTGAAGGGTTGCCCACACAACTAGCACTCCATGACATTCGGTGCGTTCCTCCATACTATACGTACAGAGAAA
GACACCACCCATCGTCCGCAAAGACATTCGAAAAGCCAACCCTCAAACAAGCATGCTCGCCGAGTGGCCCCGGCAAGCGC
CAGATGCGTTCAAAGATTCGATGACTCACACAGACGTCGAGATCGGAAGA
>ASV_7926
TCCTCCGCTTATTGATATGCTTAAGTTCAGCGGGTATCCCTACCTGATCCGAGGTCAAAAGTTGAAAAAAAGGCTTAATG
GATGCTAGACCTTTGCTGATAGAGAGTGCGACTTGTGCTGCGCTCCGAAACCAGTAGGCCGGCTGCCAATTACTTTAAGG
CGAGTCTCCAGCAAAGCTAGAGACAAGACGCCCAACACCAAGCAAAGCTTGAGGGTACAAATGACGCTCGAACAGGCATG
CCCTTTGGAATACCAAAGGGCGCAATGTGCGTTCAAAGATTCGATGACTCAC
>ASV_7927
TCCTCCGCTTATTGATATGCTTAAGTTCAGCGGGTATCCCTACCTGATCCGAGGTCAAACTGAGAAAATGGGGGGTTCTG
GCAGGAAACCGAGAGACCCTATAGCGAGAGCATTACTACGCTTAGAGCCAGACGGCACCGCCACTGATTTTAAGGGCCGC
GAGACCGCGGACCCCAACACCAAGCCAGGCTTGAGTAGTTATAATGACGCTCGAACAGGCATGCCCCTCGGAATACCAAG
GGGCGCAATGTGCGTTCAAAGATTCGATGACTCACATATGCGTCCAGATC
>ASV_7928
TCCTCCGCTTATTGATATGCTTAAATTCGGCGGGTATCCTTATCTGATTTGAGATCGAGTTAAGATTAAAACCGATACTC
AAACAGACATGCTCATAGTTACCTATGAGCGCCACTTGCGTTCAAAGATTCGATGACTCACACAGACGTACA
>ASV_7929
GTGAGTCATCGAATCTTTGAACGCACCTTGCACTCTTTGGTATTCCGAAGAGTATGTCTGTTTGAGTGTCATGAAACTCT
CAACCCCCCTATTTTGTAATGAGATGGGCGTGGGCTTGGATTATGACTGCTGTCGGCGTAATTGCCGGCTCAGTTGAAAT
ACACGAGCAACCCATTTGAAATAAACGGCTTGACTCGGCGTAATAATTATTTCGCTGAGGACGTTTTCTTCAAAAGTTAG
AGGTGCTTCTAATGCGCTATTACAGCACTTTAAATTTTAGACCTCAAATCAG
>ASV_7930
GTGAGTCATCGAATCTTTGAACGCAAGTGGCGCTAGTTTACTAGCATGTTTGTTTCAGTGTGTTTGGAGTATCATAAAAT
CAAAATGCAATTGAAGTTCACACTTCTTTTGTTTAATCTGGAGGATGTAATTTCAAACATCCCCCAAACGGAGTAGTCAC
TTTATGTGATCACGTTTGGGATGTGTAGTTAAACATCCAAAAAATTTCAATTTCCATCAGCACCTGAAATCAAGCAAGAC
TACCCGCTGAACTTAAGCATATCAATAAGCGGAGGAATGTACGTACAAG
>ASV_7931
GTGAGTCATCGAATCTTTGAACGCACATTGCGCCCTTTGGTATTCCTTAGGGCATGCCTGTTCGAGCGTCATCTAAACCC
TCAAGCACTGCTTGGTGTTGGGCGTTTGTCCCGCCTCGGGCGTGGACTCGCCTCAAATGCATTGGCGGCCTGTGTATTGG
CTTCGAGCGCAGCAGACTCGCGTCTCGTCCCCTCTTCGCATGGGCATTCCATCAAGAACGCACCCCCCAAGTTTGACCTC
GGATCAGGTAGGGATACCCGCTGAACTTAAGCATATCAATAAGCGGAGGAAG
>ASV_7932
GTGAGTCATCGAATCTTTGAACGCACATTGCGCCCTTTGGTATTCCAAAGGGCATGCCTGTTCGAGCGTCATTTGTACCC
TCAAGCTTTGCTTGGTGTTGGGCGTCTTGTCTCTAGCTTTGCTGGAGACTCGCCTTAAAGTAATTGGCAGCCGGCCTACT
GGTTTCGGAGCGCAGCACAAGTCGCACTCTCTATCAGCAAAGGTCTAGCATCCATTAAGCCTTTTTTTCAACTTTTGACC
TCGGATCAGGTAGGGATACCCGCTGAACTTAAGCATATCAATAAGCGGAGGA
>ASV_7933
TCCTCCGCTTATTGATATGCAAAGATTCGATGACTCACACTGTAGTTAACTACAGTTCCTCCGCTTATTGATATGCAAAG
ATTCGATGACTCACACTGTAGTTA
>ASV_7934
GTGAGTCATCGAATCTTTGAACGCATCTGGCGCTTGCCGGGGCCACTCGGCGAGCATGCTTGTTTGAGGGTTGGCTTTTC
GAATGTCTTTGCGGACGATGGGTGGTGTCTTTCTCTGTACGTATAGTATGGAGGAACGCACCGAATGTCATGGAGTGCTA
GTTGTGTGGGCAACCCTTCAATGACTAGCTACGCACTCTCCCTCCTTATACCCGACCTCAGATCAAGCAAGAGGACCCGC
TGAACTTAAGCATATCAATAAGCGGAGGAACAGACGTCCAGATCGGAAGA
>ASV_7935
GTGAGTCATCGAATCTTTGCATATCAATAAGCGGAGGAACTGTAGTAGACTACAGTGTGAGTCATCGAATCTTTGCATAT
CAATAAGCGGAGGAACTGTAGTGA
>ASV_7936
GTGAGTCATCGAATCTTTGAACGCAAGTGGCGCTCATAGGTAACTATGAGCATGTCTGTTTGAGTATCGGTTTTCATCTT
AACTCGATCTCAAATCAGATAAGGATACCCGCCGAATTTAAGCATATCAATAAGCGGAGGAACAGACGTGAA
>ASV_7937
GTGAGTCATCGAATCTTTGAACGCAAGTGGCGCTAGTTTACTAGCATGTTTGTTTCAGTGTGTTTGGAGTATCATAAAAT
CAAAATGCAATTGAAGTTCACACTTCTTTTGTTTAATCTGGAGGATGTAATTTCAAACATCCCCCAAACGGAGTAGTCAC
TTTATGTGATCACGTTTGGGATGTGTAGTTAAACATCCAAAAAATTTCAATTTCCATCAGCACCTGAAATCAAGCAAGAC
TACCCGCTGAACTTAAGCATATCAATAAGCGGAGGAATGTACGTCCGAG
>ASV_7938
GTGAGTCATCGAATCTTTGAACGCAAGTGGCGCTCATAGGTAACTATGAGCATGTCTGTTTGAGTATCGGTTTTCATCTT
AACTCGATCTCAAATCAGATAAGGATACCCGCCGAATTTAAGCATATCAATAAGCGGAGGAACAGACGTTAA
>ASV_7939
GTGAGTCATCGAATCTTTGAACGCAAGTGGCGATAGCTATGGCTATCATGTTTGCTTCAGTGTATCCGGTTAATTACATC
AAAGAACTTAATGTGATTGAAGCGATTCTCTCACCAAGTACGAAGTTATTCTAACGTAACACCTAACCGAAGTAGTCACT
AAATGGTGATCGTCGTTTAGAGTGGAAACGTTGATAAACAATAACTTGATAAGAAATTATCCACTAATGATACCTGAAGT
AAGCAAGGCTACCCGCTGAACTTAAGCATATCAATAAGCGGAGGAATGT
>ASV_7940
TCCTCCGCTTATTGATATGCTTAAGTTCAGCGGGTAGTCTTACTTGATTTGAGATCGAGTTTTACAAGAATCGTTGCCGA
CCCTTGTGAAATCCTGCATCAGTCAGCCAATACGGTCAAACTCCCTTTATGTTAGCTGCAGCAAAAGTAATAATCCGTTT
GACGGGACTAAATAAATATGCTTTTAGCTCAGGAGAATGTCCAGCTGCACCTGCATTTCAAGCAACCCTCCACCGATCGT
AAAGACTGGTGTTGGGATTGCTCAAGTCCAAAGCCATTCAAAACAAATTGA
>ASV_7941
GTGAGTCATCGAATCTTTGAACGCAAATTGCACTCTCGTCTTCGCGACAAGAGTTTGCCTCTTTCAGCATCGGTTCTATT
TGTTTTCTTACCTTGTGTGGGGAAACGAAAGTGAGAGTTATCTTCACCGGAAGATATCTCTTTAAGTGTTGGAGAAAACA
AAGGTTCATTTCTTGTTTTCTTGTGTGATAATTCGCTTCGGCGATTCTCCAAGATGACTTAAAATGTTTCCAATGTATCT
CGTCTAAAGTTGATGTGTCTCGAAAGAGATGCCAAAACACAACCATTGGT
>ASV_7942
TCCTCCGCTTATTGATATGCTTAAGTTCAGCGGGTAATCCTGCCTGATCTGAGGTCTAATCTAAAGTTGACTAAAGTAGT
TGGAAGCTTCTACTGAGATCTCATTCGGCCACACTACAAGAGCGTGTCCTCAGCGAATAGTCTATTACACTGAGTCAATC
CGAGTTCGAATTAGAGATGCTAATTTATTACGAACGAGCTAGATCCGAAGACCAGCAACGCTCAAAATCCAAACACCAAT
CAGTCTACAAGAAACTGGTGGGTTGAAGAGTTCATGACACTCAAACAGACA
>ASV_7943
GTGAGTCATCGAATCTTTGAACGCACCTTGCGCTCCTTGGTATTCCGAGGAGCATGCCTGTTTGAGTGTCATGAAACTCT
CAACCTCTGACTTTCTTAATCGTCGGTCAGCGGCTTGGATGTGGGCGCTGCCGGTCTTAATTGATCGGCTCGCCTGAAAA
ACATTAGCGAATCCCTTCTGTAATCGGTTCCACTCGACGTGATAAGTATTTCGTCGAGGACATCTTTATTGATGGCCGAG
ATAAAGCTGGTTTAAGATCTGCTTCTAACTCTTTCGTTGCCTTCTGGTAAAG
>ASV_7944
GTGAGTCATCGAATCTTTGAACGCATATTGCGCTCTTTGGTATTCCGAAGAGCATGCTTGTTTGAGTATCAGTAAACACC
TCAAAGACTTCAATTTGTTTTGAATGGCTTTGGACTTGAGCAATCCCAACACCAGTCTTTACGATCGGTGGAGGGTTGCT
TGAAATGCAGGTGCAGCTGGACATTCTCCTGAGCTAAAAGCATATTTATTTAGTCCCGTCAAACGGATTATTACTTTTGC
TGCAGCTAACATAAAGGGAGTTTGACCGTATTGGCTGACTGATGCAGGATT
>ASV_7945
GTGAGTCATCGAATCTTTGAACGCACATTGCGCCCCTTGGTATTCCATGGGGCATGCCTGTTCGAGCGTCATTTGTACCT
TCAAGCTCTGCTTGGTGTTGGGTGTTTGTCTTGCCTTTGCGTGTAGACTCGCCTTAAAACAATTGGCAGCCGGCGTATTG
ATTTCGGAGCGCAGTACATCTCGCGCTTTGCACTCATAACGACGACGTCCAAAAGTACATTTTTACACTCTTGACCTCGG
ATCAGGTAGGGATACCCGCTGAACTTAAGCATATCAATAAGCGGAGGAAT
>ASV_7946
TCCTCCGCTTATTGATATGCTTAAGTTCAGCGGGTAGTCCTACCTGATTTGAGGCCAGATCATGAGGGGTTTTCTTTACC
AGAAGGCAACGAAAGAGTTAGAAGCAGATCTTAAACCAGCTTTATCTCGGCCATCAATAAAGATGTCCTCGACGAAATAC
TTATCACGTCGAGTGGAACCGATTACAGAAGGGATTCGCTAATGTTTTTCAGGCGAGCCGATCAATTAAGACCGGCAGCG
CCCACATCCAAGCCGCTGACCGACGATTAAGAAAGTCAGAGGTTGAGAGTTT
>ASV_7947
GTGAGTCATCGAATCTTTGAACGCAAGTGGCGCTAGTTTACTAGCATGTTTGTTTCAGTGTGTTTGGAGTATCATAAAAT
CAAAATGCAATTGAAGTTCACACTTCTTTTGTTTAATCTGGAGGATGTAATTTCAAACATCCCCCAAACGGAGTAGTCAC
TTTATGTGATCACGTTTGGGATGTGTAGTTAAACATCCAAAAAATTTCAATTTCCATCAGCACCTGAAATCAAGCAAGAC
TACCCGCTGAACTTAAGCATATCAATAAGCGGAGGAATGTACGTAACAG
>ASV_7948
TCCTCCGCTTATTGATATGCTTAAGTTCAGCGGGTAACCTTGCTTCATTTCAGATCGGATCAAAAAAGACAACCAATGGT
TGTGTTTTGGCATCTCTTTCGAGACACATCAACTTTAGACGAGATACATTGGAAACATTTTAAGTCATCTTGGAGAATCG
CCGAAGCGAATTATCACACAAGAAAACAAGAAATGAACCTTTGTTTTCTCCAACACTTAAAGAGATATCTTCCGGTGAAG
ATAACTCTCACTTTCGTTTCCCCACACAAGGTAAGAAAACAAATAGAACC
>ASV_7949
TCCTCCGCTTATTGATATGCTTAAGTTCAGCGGGTAACCTTGCTTCATTTCAGATCGGATCAAAAAAGACAACCAATGGT
TGTGTTTTGGCATCTCTTTCGAGACACATCAACTTTAGACGAGATACATTGGAAACATTTTAAGTCATCTTGGAGAATCG
CCGAAGCGAATTATCACACAAGAAAACAAGAAATGAACCTTTGTTTTCTCCAACACTTAAAGAGATATCTTCCGGTGAAG
ATAACTCTCACTTTCGTTTCCCCACACAAGGTAAGAAAACAAATAGAACCGA
>ASV_7950
GTGAGTCATCGAATCTTTGAACGCAACTTGCGCTTGGGGGCTCTCCCCCGAGCATGTCTGTTTGAGTGCCAGTCATCACT
CATGACCGCTGGCGGACGGAAAGATGCGTGTGGCTCGTCGTCAGCCGTCGTGGGACCAGACCACTTGATGTTGCGATTGC
TGCTGCGGCTGCAATGGCGACTCTCTCAACAATGGCCTCAAATCAGGCAAGATTACCCGCTGAACTTAAGCATATCAATA
AGCGGAGGAACAGACGTCCA
>ASV_7951
TCCTCCGCTTATTGATATGCTTAAGTTCAGCGGGTAGCCTTGCTTACTTCAGGTATCATTAGTGGATAATTTCTTATCAA
GTTATTGTTTATCAACGTTTCCACTCTAAACGACGATCACCATTTAGTGACTACTTCGGTTAGGTGTTACGTTAGAATAA
CTTCGTACTTGGTGAGAGAATCGCTTCAATCACATTAAGTTCTTTGATGTAATTAACCGGATACACTGAAGCAAACATGA
TAGCCATAGCTATCGCCACTTGCGTTCAAAGATTCGATGACTCACATGT
>ASV_7952
GTGAGTCATCGAATCTTTGAACGCACATTGCGCCTCTCGGTATTCCGGGAGGCACGCCTGTTCGAGCGCCATTACACACC
CCAAGCCTGGCTTGATGTTGGACGTTGTCTGTTACAGGACAGGTCTGGAACGCGTGGGCGCCGCCGCCGGACCACGAGCG
TAGCAAGACGCAAGTCAATCGCTCTGTGGACTCTGGTGGACGGTGGCCTTGATGCTGGGTAACACCGACATCGAAACCCT
TGCCAAAGTTTGGCCTCGGATCAGGCGGGAATACCCGCTGAACTTAAGCA
>ASV_7953
TCCTCCGCTTATTGATATGCTTAAGTTCAGCGGGTAATCCTACATGATTCGAGGTCGAACGTTAAAATGTAAAGGTTTGT
CGGCAGCATGAGTACTCGAACTTGTCCAGTTTATTGGGTTCGTCACGAGCCACGTGCGCCTATAATTTTCAACGTTCCAA
CTTCCGTCGGAATACGTCAACACAAGACGTGAGTCTCAGATTTAAACGACGCTCGAACATGTATACCTCATGGAATACCA
AAAGGTGCAATGTGCGTTCAAAGATTCGATGACTCACATACACGTAGATCGG
>ASV_7954
GTGAGTCATCGAATCTTTGAACGCATATTGCGCTCTTTGGTATTCCGAAGAGCATGCTTGTTTGAGTATCAGTAAACACC
TCAAAGACTTCAATTTGTTTTGAATGGCTTTGGACTTGAGCAATCCCAACACCAGTCTTTACGATCGGTGGAGGGTTGCT
TGAAATGCAGGTGCAGCTGGACATTCTCCTGAGCTAAAAGCATATTTATTTAGTCCCGTCAAACGGATTATTACTTTTGC
TGCAGCTAACATAAAGGGAGTTTGACCGTATTGGCTGACTGATGCAGGA
>ASV_7955
GTGAGTCATCGAATCTTTGAACGCACATTGCGCCCGGCAGTATTCTGCCGGGCATGCCTGTTCGAGCGTCATTTCAACCC
TCAAGCCCCCGGGCTTGGTGTTGGAGATCGGCCCGCCCCTGCGGCAGGCCGGCTCCGAAATCCAGTGGCGGTCCCGCCGT
AACTTCCTCTGCGTAGTAGCAATATCTCGCACCGGAAAGCGACGGAGCCTTGCCGTAAAACCCCCAACTTCTGAAGGTTG
ACCTCGGATCAGGTAGGAATACCCGCTGAACTTAAGCATATCAATAAGCGGA
>ASV_7956
TCCTCCGCTTATTGATATGCTTAAGTTCAGCGGGTATCCCTACCTGATCCGAGGTCAAGAGTGTAAAAATGTACTTTTGG
ACGTCGTCGTTATGAGTGCAAAGCGCGAGATGTACTGCGCTCCGAAATCAATACGCCGGCTGCCAATTGTTTTAAGGCGA
GTCTACACGCAAAGGCAAGACAAACACCCAACACCAAGCAGAGCTTGAAGGTACAAATGACGCTCGAACAGGCATGCCCC
ATGGAATACCAAGGGGCGCAATGTGCGTTCAAAGATTCGATGACTCACAT
>ASV_7957
GTGAGTCATCGAATCTTTGAACGCACATTGCACTTTCGGGTTACCCCTGAAAGTATGCCTTCTTGAGTGTCGGCTAGCCC
CAATCACCCTAGTATCGGTGGTATATGGGCGTCACGGCTGCAAAGTCAGTGTCGCCTCAAGTTTGGACCCTGGCAACATG
ACTAGGGCTGTGGTGAGCGCTTAACTGCGCAGCCAACAGCGTCTGTTATGGAGGACGGGTAGTAAAGGAATCTATTTTCC
AGATCTCAAGTAAAGCAAGAAGACCCGCTGGATTTAAGCATATCAATAAGC
>ASV_7958
TCCTCCGCTTATTGATATGCTTAAGTTCAGCGGGTAGTCTTGCTTGATTTCAGGTGCTGATGGAAATTGAAATTTTTTGG
ATGTTTAACTACACATCCCAAACGTGATCACATAAAGTGACTACTCCGTTTGGGGGATGTTTGAAATTACATCCTCCAGA
TTAAACAAAAGAAGTGTGAACTTCAATTGCATTTTGATTTTATGATACTCCAAACACACTGAAACAAACATGCTAGTAAA
CTAGCGCCACTTGCGTTCAAAGATTCGATGATTCACAGATACGTAGATCGGA
>ASV_7959
TCCTCCGCTTATTGATATGCTTAAGTTCAGCGGGTAGTCTTGCTTGATTTCAGGTGCTGATGGAAATTGAAATTTTTTGG
ATGTTTAACTACACATCCCAAACGTGATCACATAAAGTGACTACTCCGTTTGGGGGATGTTTGAAATTACATCCTCCAGA
TTAAACAAAAGAAGTGTGAACTTCAATTGCATTTTGATTTTATGATACTCCAAACACACTGAAACAAACATGCTAGTAAA
CTAGCGCCACTTGCGTTCAAAGATTCGATGACTCACAGTATCGTAGATCGGA
>ASV_7960
GTGAGTCATCGAATCTTTGCATATCAATAAGCGGAGGAATACACGTACGTGTATGTGAGTCATCGAATCTTTGCATATCA
ATAAGCGGAGGAATACACGTA
>ASV_7961
GTGAGTCATCGAATCTTTGAACGCACCTTGCGCTCCCTGGTATTCCGGGGAGCATGTCTGTTTGAGTGTCATGAACTCTT
CAACCCACCAGTTTCTTGTAGACTGATTGGTGTTTGGATTTTGAGCGTTGCTGGTCTTCGGATCTAGCTCGTTCGTAATA
AATTAGCATCTCTAATTCGAACTCGGATTGACTCAGTGTAATAGACTATTCGCTGAGGACACGCTCTTGTAGTGTGGCCG
AATGAGATCTCAGTAGAAGCTTCCAACTACTTTAGTCAACTTTAGATTAGA
>ASV_7962
GTGAGTCATCGAATCTTTGAACGCAACTTGCGCCCGAGGCTTCGGCCAAAGGCATGTCTGCCTCAGCGTCGGCTCACCCC
CTCGCCTCCCCATCTCCTTTGATTGGGAAGGCGGATCTGACCTTCCCGGTTCCGCCGGTCACTCGTGATTGGCGCCGGGT
CGGTTGAAGCTCAGAGGTATGAGCATGGACCCCGTTCGCAGGGTAATGGCTTGGTAGGTAGGCATTCCCTACGCATCCTG
CCGTTGCCCGAGGGGACTTTGCTGGAGACCTAGCAGGAATTCGGATGCTTG
>ASV_7963
GTGAGTCATCGAATCTTTGAACGCACATTGCGCCCTCTGGTATTCCGGAGGGCATGCCTGTTCGAGCGTCATTATCAACC
CTCAAGCCCCGGCTTGGTGTTGGAGGCCCGGCGAGGTTCTGAACCTGGCCGCTCCGAAAGATAACGACGGCGTCCGGCGG
ACCCCTGGTACAATGAGCTTTCCAAGCACGTATCCGGTTGCGGTCTCCGGGGGCTGGTCTTAACCAAATTTTTACAAGGT
TGACCTCGGATCAGGTAGGGATACCCGCTGAACTTAAGCATATCAATAAG
>ASV_7964
TCCTCCGCTTATTGATATGCTTAAGTTCAGCGGGTATCCCTACCTGATCCGAGGTCAACCTTGTAAAAATTTGGTTAAGA
CCAGCCCCCGGAGACCGCAACCGGATACGTGCTTGGAAAGCTCATTGTACCAGGGGTCCGCCGGACGCCGTCGTTATCTT
TCGGAGCGGCCAGGTTCAGAACCTCGCCGGGCCTCCAACACCAAGCCGGGGCTTGAGGGTTGATAATGACGCTCGAACAG
GCATGCCCTCCGGAATACCAGAGGGCGCAATGTGCGTTCAAAGATTCGAT
>ASV_7965
TCCTCCGCTTATTGATATGCTTAAATTCGGCGGGTATCCTTATCTGATTTGAGATCGAGTTAAGATGAAAACCGATACTC
AAACAGACATGCTCATAGTTACCTATGAGCGCCACTTGCGTTCAAAGATTCGATGACTCACACAGACGTCCA
>ASV_7966
GTGAGTCATCGAATCTTTGAACGCATCTGGCGCTTGCCGGGGCCACTCGGCGAGCATGCTTGTTTGAGGGTTGGCTTTTC
GAATGTCTTTGCGGACGATGGGTGGTGTCTTTCTCTGTACGTATAGTATGGAGGAACGCACCGAATGTCATGGAGTGCTA
GTTGTGTGGGCAACCCTTCAATGACTAGCTACGCACTCTCCCTCCTTATACCCGACCTCAGATCAAGCAAGAGGACCCGC
TGAACTTAAGCATATCAATAAGCGGAGGAACAGACGTCAAGATCGGAAGA
>ASV_7967
TCCTCCGCTTATTGATATGCTTAAGTTCAGCGGGTAATCTTACCTCATTTCAGATCGGTTTTTAAAATTATGATCGATAC
TGAAAGAGGCATACTCCAGCCGCGAGTGCTAGAGTGCAATATGCGTTCAAAGATTCGATGACTCACATGATCGTCA
>ASV_7968
GTGAGTCATCGAATCTTTGAACGCACCTTGCGCTCCTTGGTATTCCGAGGAGCATGCCTGTTTGAGTGTCATGGTATCAT
CAACCTTCAACACTTTTGTGTCTGTAGGCTTGGACTTGGAGGTCGTGTCGGCGTTCGCGTCGGCTCCTCTGAAATGCATT
AGCGTGAATCTTACGAATCGCCCTCGGTGTGATAATTTCTACGCCGTAGACGTGCAGTATATAGTGTTCGTGCTTACAAC
CGTCTGCAAAGACAACATCATTGACAATCTGACCTCAAATCAGGTAGGACTA
>ASV_7969
GTGAGTCATCGAATCTTTGAACGCATATTGCACTCTAGCACTCGCGGCTGGAGTATGCCTCTTTCAGTATCGATCATAAT
TTTAAAAACCGATCTGAAATGAGGTAAGATTACCCGCTGAACTTAAGCATATCAATAAGCGGAGGAATGATCGTAA
>ASV_7970
GTGAGTCATCGAATCTTTGAACGCATATTGCACTCTAGCACTCGCGGCTGGAGTATGCCTCTTTCAGTATCGATCATAAT
AATCAAGACTTTCCTTTTTCTTTTTGAGAAAAAAGAAAGTGTTGGATTTTTGCTGGTTAGCACATTTGTGTTATCCTGTT
AAGTTTATTCCACACATTTTTAAAAAAAATTCTTTTGATGTGATAGTTCGCCCTCGTGCGATTTTTTTCCATCGAAAAAA
CAATAAAAAAAAAATAAACTTTTTTTTTCCTTTGTTACAGGAGAAAAATAT
>ASV_7971
TCCTCCGCTTATTGATATGCTTAAGTTCAGCGGGTAGTCCCGACTGATCTGAGGTCAAAAGTTCAAAAGTTGCACTCCTA
AAGAGCACGATAGGGGAGAAAGGTCCGTTAAGAGGCCTCCATAACGCCAACGATAAATCTAATTACACGTCGACTAGGAT
CAACAACCTCGAAGACACAATCCAGGCTTTTAAAGCGAGCCAACGATCCCAAGGGACCCGGCAACGCTCAAGATCCAACT
CCCAAGTTAACAAAAACTCGGTTGTTGAGAGTAAAGCGACACTCAGACAG
>ASV_7972
TCCTCCGCTTATTGATATGCTTAAGTTCAGCGGGTAGTCCTACCTGATTTGAGGTCAGATTGTCAATGATGTTGTCTTTG
CAGACGGTTGTAAGCACGAACACTATATACTGCACGTCTACGGCGTAGAAATTATCACACCGAGGGCGATTCGTAAGATT
CACGCTAATGCATTTCAGAGGAGCCGACGCGAACGCCGACACGACCTCCAAGTCCAAGCCTACAGACACAAAAGTGTTGA
AGGTTGATGATACCATGACACTCAAACAGGCATGCTCCTCGGAATACCAAGG
>ASV_7973
TCCTCCGCTTATTGATATGCTTAAGTTCAGCGGGTATCCCTACCTGATCCGAGGTCAAAAGTGAAAAAGTAGCTATATGG
ATGCCGCTATTTAAGGACTAAGACGCAAAATGTGCTGCGCTTACTACCAAAAACACTGGCTGCCAATGACTTTAAGGCGA
GTCTAATCAGAAGAGAAAAGACAAAACGCCCAACACCAAGCAAAGCTTGAAGGTACAAATGACGCTCGAACAGGCATGCC
CCATGGAATACCAAGGGGCGCAATGTGCGTTCAAAGATTCGATGACTCACAT
>ASV_7974
GTGAGTCATCGAATCTTTGAACGCACCTTGCGCTCTATGGTATTCCGTAGAGCATGCCTGTTTGAGTGCCGTGAATTCTC
CCATCCCAAGCGGTTTTTATCAAAGAATTGCTAGGCGAAGGGGTTGAGATGGGCGTTGTTATAACTGCTTTTCTTCTCTA
GAAAAGCTCGCCCGAAAAACAGCTAACGCCTCTGGGCCACTTTGCATCCGCTTCTCTGAGGGGAGAAGCGGCCAAGCGCG
CTCTGATCATCAGGCATAGCATGATACGTCATTTGCTATGCTGTAGGAGAG
>ASV_7975
GTGAGTCATCGAATCTTTGAACGCACATTGCACTTTCGGGCTACCCCTGAAAGTATGCCTTCTTGAGTGTCGGCTAACCC
CAATCACCCTAGTATCGGTGGTATATGGGCGTCACGGCTGCAAAGTCAGTGTCGCCTCAAGTTTGGACCCTGGCAACATG
ACTAGGGCTGTGGTGAGCGCTTAACTGCGCAGCCAACAGCGTCTGTTATGGAGGACGGGTAGTAAAGGAATCTATTTTCC
AGATCTCAAGTAAAGCAAGAAGACCCGCTGGATTTAAGCATATCAATAAGC
>ASV_7976
TCCTCCGCTTATTGATATGCTTAAGTTCAGCGGGTCCTCTTGCTTGATCTGAGGTCGGGTATAAGGAGGGAGAGTGCGTA
GCTAGTCATTGAAGGGTTGCCCACACAACTAGCACTCCATGACATTCGGTGCGTTCCTCCATACTATACGTACAGAGAAA
GACACCACCCATCGTCCGCAAAGACATTCGAAAAGCCAACCCTCAAACAAGCATGCTCGCCGAGTGGCCCCGGCAAGCGC
CAGATGCGTTCAAAGATTCGATGACTCACACAGACGTACAGATCGGAAGA
>ASV_7977
GTGAGTCATCGAATCTTTGAACGCACATTGCGCCCCTTGGTATTCCATGGGGCATGCCTGTTCGAGCGTCATTTGTACCT
TCAAGCTTTGCTTGGTGTTGGGCGTTTTGTCTTTTCTCTTCTGATTAGACTCGCCTTAAAGTCATTGGCAGCCAGTGTTT
TTGGTAGTAAGCGCAGCACATTTTGCGTCTTAGTCCTTAAATAGCGGCATCCATATAGCTACTTTTTCACTTTTGACCTC
GGATCAGGTAGGGATACCCGCTGAACTTAAGCATATCAATAAGCGGAGGAAT
>ASV_7978
GTGAGTCATCGAATCTTTGAACGCATATTGCGCTCTCTGGTATTCCGGAGAGCATGCTTGTTTGAGTATCAGTAAACACC
TCAACTCCCTTTTTCTTTTTTGAAATGAGGGAGCTGGACTTGAGTGATCCCAACACTTTTCTCACTGAAAAGTGGCGGGT
CACTTGAAATGCAGGTGCAGCTGGACTTTTCTCTGAGCTATAAGCATATCTATTTAGTCTGCCTAAAAAACAGATTATTA
CCTTTGCTGCAGCTAACATAAAGGAGATGAGTTCTTGTGCTGACTGATGCAG
>ASV_7979
GTGAGTCATCGAATCTTTGAACGCACATTGCACCTTTTGGTATTCCATGAGGTATACATGTTCGAGCGTCGTTTAAATCT
GAGACTCACGTCTTGTGTTGACGTATTCCGACGGAAGTTGGAACGTTGAAAATTATAGGCGCACGTGGCTCGTGACGAAC
CCAATAAACTGGACAAGTTCGAGTACTCATGCTGCCGACAAACCTTTACATTTTAACGTTCGACCTCGAATCATGTAGGA
TTACCCGCTGAACTTAAGCATATCAATAAGCGGAGGAATACACGTAGATCGG
>ASV_7980
GTGAGTCATCGAATCTTTGAACGCAAGTGGCGCTAGTTTACTAGCATGTTTGTTTCAGTGTGTTTGGAGTATCATAAAAT
CAAAATGCAATTGAAGTTCACACTTCTTTTGTTTAATCTGGAGGATGTAATTTCAAACATCCCCCAAACGGAGTAGTCAC
TTTATGTGATCACGTTTGGGATGTGTAGTTAAACATCCAAAAAATTTCAATTTCCATCAGCACCTGAAATCAAGCAAGAC
TACCCGCTGAACTTAAGCATATCAATAAGCGGAGGAATGTACGTTGAAG
>ASV_7981
TCCTCCGCTTATTGATATGCTTAAGTTCAGCGGGTAGTCCTACCTGATTTGAGATCTAATCTTAAAATGTAGACATTCTG
ATTAGAAGCTTCCTTTAACCCAACCCGGCTCTAATCCGAAGACTAGAATTCCTCAGCGAATAGTCTATTACGCCAAGTCA
ATCCGAAGTTCGATTGCGGATGCTAATGCATTACGAACGAGCTAGACCGTAAAGGCCAGCAGCGCTCAGAAACCAAACAC
CTCTTCAATCATTAAGAAAGAGGAGGGTTGAAGTATTCATGACACTCAAACA
>ASV_7982
GTGAGTCATCGAATCTTTGAACGCACATTGCGCCCCTTGGTATTCCGAGGGGCATGCCTGTTCGAGCGTCATTATAACTA
CTCAAGCCTGGCTTGGTGTTGGGGTCCGCGGTCTCGCGGCCCTTAAAATCAGTGGCGGTGCCGTCTGGCTCTAAGCGTAG
TAATGCTCTCGCTATAGGGTCTCTCGGTTTCCTGCCAGAACCCCCCATTTTCTCAGTTTGACCTCGGATCAGGTAGGGAT
ACCCGCTGAACTTAAGCATATCAATAAGCGGAGGAATATGCGTCCAGATC
>ASV_7983
GTGAGTCATCGAATCTTTGAACGCACATTGCGCCCGCCAGTATTCTGGCGGGCATGCCTGTTCGAGCGTCATTTCAACCC
TGTTGACCTCGGATCAGGTAGGAATACCCGCTGAACTTAAGCATATCAATAAGCGGAGGAACAGACGTCAA
>ASV_7984
GTGAGTCATCGAATCTTTGAACGCACCTTGCGCTCTCTGGTATTCCGGAGAGCACGTCTGTCTGAGTGTCGCTTTACTCT
CAACAACCGAGTTTTTGTTAACTTGGGAGTTGGATCTTGAGCGTTGCCGGGTCCCTTGGGATCGTTGGCTCGCTTTAAAA
GCCTGGATTGTGTCTTCGAGGTTGTTGATCCTAGTCGACGTGTAATTAGATTTATCGTTGGCGTTATGGAGGCCTCTTAA
CGGACCTTTCTCCCCTATCGTGCTCTTTAGGAGTGCAACTTTTGAACTTT
>ASV_7985
GTGAGTCATCGAATCTTTGAACGCATCTGGCGCTGACCGGATACCCGATCAGCATGTTTGTTTCAGTGTCGTGTTCAGAC
TCACATAACTTAATGTGATTGATCTACTCGAAAAGAGGATATCTCTCATGAAGTTAGGACTGCGGCAACCGACCGATGCA
GTAGTCAGTCTTGCACTGATACTCATTGGTTTGGGAGCTATCATTCCATATTCTTGAACTCCACAACGCATCTGAGACAA
GCAAGATCACCCGCTGAACTTAAGCATATCAATAAGCGGAGGAACAGACG
>ASV_7986
GTGAGTCATCGAATCTTTGAACGCAAGTGGCGCTAGTTTACTAGCATGTTTGTTTCAGTGTGTTTGGAGTATCATAAAAT
CAAAATGCAATTGAAGTTCACACTTCTTTTGTTTAATCTGGAGGATGTAATTTCAAACATCCCCCAAACGGAGTAGTCAC
TTTATGTGATCACGTTTGGGATGTGTAGTTAAACATCCAAAAAATTTCAATTTCCATCAGCACCTGAAATCAAGCAAGAC
TACCCGCTGAACTTAAGCATATCAATAAGCGGAGGAAGTATCGTAGATCGGA
>ASV_7987
TCCTCCGCTTATTGATATGCTTAAGTTCAGCGGGTATTCCTACCTGATCCGAGGTCAACCTTGGTGCCGCCGGAGCGGAC
TTGCTGGGGGTTTAGAGGCTGAAAGCCCGCCGGCTCCCGATGCGAGGCAGTATTACTACGCAAAGGAAGGGCCTGTAACG
GGTCCGCCACTGGTTTTCGGGGCCTGCCTGGGCAGATCCCCAACGCCGGGCCACGGGGGCTCGAGGGTTGAAACGACGCT
CGGACAGGCATGCCTCCCAGGATACTGGAAGGCGCCATGTGCGTTCAAAGA
>ASV_7988
TCCTCCGCTTATTGATATGCTTAAGTTCAGCGGGTGATCTTGCTTGTCTCAGATGCGTTGTGGAGTTCAAGAATATGGAA
TGATAGCTCCCAAACCAATGAGTATCAGTGCAAGACTGACTACTGCATCGGTCGGTTGCCGCAGTCCTAACTTCATGAGA
GATATCCTCTTTTCGAGTAGATCAATCACATTAAGTTATGTGAGTCTGAACACGACACTGAAACAAACATGCTGATCGGG
TATCCGGTCAGCGCCAGATGCGTTCAAAGATTCGATGACTCACACAGACG
>ASV_7989
GTGAGTCATCGAATCTTTGAACGCATATTGCGCTCTTTGGTATTCCGAAGAGCATGCTTGTTTGAGTATCAGTAAACACC
TCAAAGCCTTTTTTCTTTTTTGAAGAAAGGCCTTGGACTTGAGCAATCCCAACACCAATCTTTTAAAGAGAGGGGGCGGG
TTGCTTGAAATGCAGGTGCAGCTGGACATTCTCCTGAGCTAAAAGCATATTCATTTAGTCCCGTCAAACGGATTATTACT
TTTGCTGCAGCTAACATAAAGGGAGTTTGACCATTTTGGCTGACTGATGC
>ASV_7990
GTGAGTCATCGAATCTTTGAACGCACCTTGCGCCCTTTGGTATTCCGAAGGGCATGCCTGTTTGAGTGTCATGAAACCTC
ACCCCACTTAGGTTTTTGCCTAAGCGGTGGTGTATTGGGTGTTTGCCTTGCTAAAGGCTCGCCTTAAAGATATAAGCACC
TTGGATGTAATACGTTTCATCCTTCTGGGTGGCTGATAACCCCACATATTCATGATCTGGCCTCAAATCAGGTAGGGCTA
CCCGCTGAACTTAAGCATATCAATAAGCGGAGGAATATGCGTATAGATCG
>ASV_7991
GTGAGTCATCGAATCTTTGAACGCACCTTGCGCTCCATGGTATTCCGTGGAGCATGCCTGTTTGAGTGTCATGAATACTT
CAACCCTCCTCTTTCTTAATGATTGAAGAGGTGTTTGGTTTCTGAGCGCTGCTGGCCTTTACGGTCTAGCTCGTTCGTAA
TGCATTAGCATCCGCAATCGAACTTCGGATTGACTTGGCGTAATAGACTATTCGCTGAGGAATTCTAGTCTTCGGATTAG
AGCCGGGTTGGGTTAAAGGAAGCTTCTAATCAGAATGTCTACATTTTAAGAT
>ASV_7992
GTGAGTCATCGAATCTTTGAACGCATCTGGCGCTTGCCGGGGCCACTCGGCGAGCATGCTTGTTTGAGGGTTGGCTTTTC
GAATGTCTTTGCGGACGATGGGTGGTGTCTTTCTCTGTACGTATAGTATGGAGGAACGCACCGAATGTCATGGAGTGCTA
GTTGTGTGGGCAACCCTTCAATGACTAGCTACGCACTCTCCCTCCTTATACCCGACCTCAGATCAAGCAAGAGGACCCGC
TGAACTTAAGCATATCAATAAGCGGAGGAACAGACGTAAAGATCGGAAGA
>ASV_7993
TCCTCCGCTTATTGATATGCTTAAATCCAGCGGGTCTTCTTGCTTTACTTGAGATCTGGAAAATAGATTCCTTTACTACC
CGTCCTCCATAACAGACGCTGTTGGCTGCGCAGTTAAGCGCTCACCACAGCCCTAGTCATGTTGCCAGGGTCCAAACTTG
AGGCGACACTGACTTTGCAGCCGTGACGCCCATATACCACCGATACTAGGGTGATTGGGGTTAGCCGACACTCAAGAAGG
CATACTTTCAGGGGTAGCCCGAAAGTGCAATGTGCGTTCAAAGATTCGATG
>ASV_7994
GTGAGTCATCGAATCTTTGAACGCAAGTGGTGGAGGTGTAAAAACCTTCATGTTTGTTTCAGTGTGGAAAGGAATCACGC
ATCTTAATGCGATCGAAGCGACGCAAGAAGCTTCCCTCGTTAAACGTGATGGGTGGTCGAGCAATCGCCGCCAGAACGAA
GTAAGTCACATTCGTGTAATGTGAACATTCGTTCAGGCAATACGGCCGAATGCTCAATTATACTACTCCATAGAAAAAAT
TAAACTTTTCTCACTACACCTGAAATAAGCAAGATTACCCGCTGAACTTA
>ASV_7995
TCCTCCGCTTATTGATATGCAAAGATTCGATGACTCACATACACGTACGTGTATTCCTCCGCTTATTGATATGCCAAAGA
TTCGATGACTCACATACACGTA
>ASV_7996
TCCTCCGCTTATTGATATGCTTAAATTCGGCGGGTATCCTTATCTGATTTGAGATCGAGTTAAGATGAAAACCGATACTC
AAACAGACATGCTCATAGTTACCTATGAGCGCCACTTGCGTTCAAAGATTCGATGACTCACACAGACGTATA
>ASV_7997
TCCTCCGCTTATTGATATGCTTAAATTCAGCGGGTAGCCTTGCCTAATTTGAGGTCAAGATGTTATAAAGTGCTGACACT
CAAACAGACATACTGCTGGGAGGACCCAACAGTGCAATTTGCGTTCAAAGATTCGATGACTCACACAGACGTCTA
>ASV_7998
TCCTCCGCTTATTGATATGCTTAAGTTCAGCGGGTAGTCCTACCTGATTTGAGGTCAAATTGGTCAAGTCAATTGTCCTT
GCGGACGGTTAGAAGCAAGCATGAGTCCAATCCACGGCATAGATAATTATCACACCAATAGACGGAGGCTCAATATGAGC
TCGCTAATGCATTTCAGAGGAGCAGACCAGCACTGAGGCAGCCTGCAAAACCCCCACATCCAAGCCTTCACCTGTCTCGT
TACAAAACTGGTGAGGTTGAGAATTTAATGACACTCAAACAGGCATGCTC
>ASV_7999
GTGAGTCATCGAATCTTTGAACGCACATTGCGCCCCTTGGTATTCCGAGGGGCATGCCTGTTCGAGCGTCATTATAACTA
CTCAAGCCTGGCTTGGTGTTGGGGTCCGCGGTCTCGCGGCCCTTAAAATCAGTGGCGGTGCCGTCTGGCTCTAAGCGTAG
TAATGCTCTCGCTATAGGGTCTCTCGGTTTCCTGCCAGAACCCCCCATTTTCTCAGTTTGACCTCGGATCAGGTAGGGAT
ACCCGCTGAACTTAAGCATATCAATAAGCGGAGGAATATGCGTAAAGATC
>ASV_8000
TCCTCCGCTTATTGATATGCTTAAGTTCAGCGGGTAATCTTGCCTGATTTGAGGCCATTGTTGAGAGAGTCGCCATTGCA
GCCGCAGCAGCAATCGCAACATCAAGTGGTCTGGTCCCACGACGGCTGACGACGAGCCACACGCATCTTTCCGTCCGCCA
GCGGTCATGAGTGATGACTGGCACTCAAACAGACATGCTCGGGGGAGAGCCCCCAAGCGCAAGTTGCGTTCAAAGATTCG
ATGACTCACACAGACGTGTA
>ASV_8001
GTGAGTCATCGAATCTTTGAACGCACATTGCGCCCGCTGGTACTCCGGCGGGCATGCCTGTCCGAGCGTCATTTCAACCC
TCAGGTCCCCCTTCCGGGGGCGGACCTGGTGCTGGGGCTCGGCCGTCCTCGTGGCGGCCGTCCCTTAAATCCAGTGGCGG
TCACGCCGTGATCCCTTGCGTAGTACTACACCTCGCACCGGAGAGCGACGCGGCCCGCCGTAAAACACCCAATTTTTCAA
TGGTTGACCTCGGATCAGGTAGGAATACCCGCTGAACTTAAGCATATCAA
>ASV_8002
TCCTCCGCTTATTGATATGCTTAAGTTCGGCGGGTAGCCTTGCCTCACTTGAGATCGTGCGGTTTGGTCATTTGAAGGTC
CGTTACTGAGGGTCGCCGGTCCGGCCCGCAAGAAGGCCAGGGCACACTAGGTGTGACAGGGCACGCTCTGTGGGGGCTGG
GGACTAGCAACCGGGACCGCTCGATTCGACCCCCGAGGTGACTTTTAGGAAAAGGTCGGCTCGAGGGCAAGGAGAAGAGC
CCGGAAGGGGGTGCACAAACGATGCTCAAGGAGGCATGCTGAAGAGGGTT
>ASV_8003
GTGAGTCATCGAATCTTTGAACGCAAATTGCACTGTTGGGTCCTCCCAGCAGTATGTCTGTTTGAGTGTCAGCACTTTAT
AACATCTTGACCTCAAATTAGGCAAGGCTACCCGCTGAATTTAAGCATATCAATAAGCGGAGGAACAGACGTACA
>ASV_8004
GTGAGTCATCGAATCTTTGAACGCACATTGCGCCCCTTGGTATTCCGGGGGGCATGCCTGTTCGAGCGTCATTATCACCC
CTCAAGCTCAGCTTGGTGTTGGGGCCTGCCGTCAAAGGCAGCCCCTAAAATCAGTGGCGGTGCCGTCAGGCTCTAAGCGT
AGTAATACTCCTCGCTATAGGGTCCTGGTGGTGTCTTGCCAAAACCCCCCATTTTTTCATGATTGACCTCGGATCAGGTA
GGGATACCCGCTGAACTTAAGCATATCAATAAGCGGAGGAATATGCGTTA
>ASV_8005
GTGAGTCATCGAATCTTTGAACGCACATTGCGCCCCTTGGTATTCCGGGGGGCATGCCTGTTCGAGCGTCATTATCACCC
CTCAAGCTCAGCTTGGTGTTGGGGCCTGCCGTCAAAGGCAGCCCCTAAAATCAGTGGCGGTGCCGTCAGGCTCTAAGCGT
AGTAATACTCCTCGCTATAGGGTCCTGGTGGTGTCTTGCCAAAACCCCCCATTTTTTCATGATTGACCTCGGATCAGGTA
GGGATACCCGCTGAACTTAAGCATATCAATAAGCGGAGGAATATGCGTAG
>ASV_8006
GTGAGTCATCGAATCTTTGAACGCACATTGCGCCCCTGGGAATTCCCAGGGGCATGCCTGTTCGAGCGTCCGTAACAACC
TCTCAAGCCTAGCTTGGTATTGGGACTCGCTGCCCTGGTGGCGGTCCTCAAAAGCAGTGGCGGGCCCATGTAACTCTCCG
CGTAGTAATACATCTCGCGACAGAGAAGCAGCGGGAATTGCCAAAACTCCTTAATTGCTCAGGTTGACCTCGAATCAGGT
AGGGATACCCGCTGAACTTAAGCATATCAATAAGCGGAGGAATGATCGTAA
>ASV_8007
GTGAGTCATCGAATCTTTGAACGCAAGTGGCGCTAGTTTACTAGCATGTTTGTTTCAGTGTGTTTGGAGTATCATAAAAT
CAAAATGCAATTGAAGTTCACACTTCTTTTGTTTAATCTGGAGGATGTAATTTCAAACATCCCCCAAACGGAGTAGTCAC
TTTATGTGATCACGTTTGGGATGTGTAGTTAAACATCCAAAAAATTTCAATTTCCATCAGCACCTGAAATCAAGCAAGAC
TACCCGCTGAACTTAAGCATATCAATAAGCGGAGGAATGTACGTTAAAG
>ASV_8008
TCCTCCGCTTATTGATATGCTTAAATCCAGCGGGTCTTCTTGCTTTACTTGAGATCTGGAAAATAGATTCCTTTACTACC
CGTCCTCCATAACAGACGCTGTTGGCTGCGCAGTTAAGCGCTCACCACAGCCCTAGTCATGTTGCCAGGGTCCAAACTTG
AGGCGACACTGACTTTGCAGCCGTGACGCCCATATACCACCGATACTAGGGTGATTGGGGCTAGCCGACACTCAAGAAGG
CATACTTTCAGGGGTAACCCGAAAGTGCAATGTGCGTTCAAAGATTCGATG
>ASV_8009
GTGAGTCATCGAATCTTTGAACGCAAGTGGCGCTCATAGGTAACTATGAGCATGTCTGTTTGAGTATCGGTTTTAATCTT
AACTCGATCTCAAATCAGATAAGGATACCCGCCGAATTTAAGCATATCAATAAGCGGAGGAACAGACGTAAA
>ASV_8010
TCCTCCGCTTATTGATATGCTTAAATTCGGCGGGTATCCTTATCTGATTTGAGATCGAGTTAAGATTAAAACCGATACTC
AAACAGACATGCTCATAGTTACCTATGAGCGCCACTTGCGTTCAAAGATTCGATGACTCACACAGACGTCGA
>ASV_8011
GTGAGTCATCGAATCTTTGAACGCAAATTGCACTCTCGGGTATCCCCGGGAGTACGCTTCTTTCAGTATCGGTTCTATCT
AAACTCGACTGCGTTTTGAAACATAAACGTTCTGTCGGAAATTGAGCGCCACACTTTGAACGAAGTTTGTGATGCTTGAA
ATAGATAGTGGATCTCTCCACACTTCCTCGTTCCCCGCTGAGTTCGCTCTTCTTCTCTTCTAGAGAGGCTGAGGCAAACT
AAGTGACGTGGTTAAGCTCGCCTTCGTGCGACTACCCCATCGTCAGCTATCT
>ASV_8012
TCCTCCGCTTATTGATATGCTTAAGTTCAGCGGGTATTCCTACCTGATCCGAGGTCAACAGGGTTGAAATGACGCTCGAA
CAGGCATGCCCGCCAGAATACTGGCGGGCGCAATGTGCGTTCAAAGATTCGATGACTCACACAGACGTCAA
>ASV_8013
TCCTCCGCTTATTGATATGCTTAAGTTCAGCGGGTATCCCTACCTGATTCGAGGTCAACCTGAGCAATTAAGGAGTTTTG
GCAATTCCCGCTGCTTCTCTGTCGCGAGATGTATTACTACGCGGAGAGTTACATGGGCCCGCCACTGCTTTTGAGGACCG
CCACCAGGGCAGCGAGTCCCAATACCAAGCTAGGCTTGAGAGGTTGTTACGGACGCTCGAACAGGCATGCCCCTGGGAAT
TCCCAGGGGCGCAATGTGCGTTCAAAGATTCGATGACTCACATGATCGTCA
>ASV_8014
TCCTCCGCTTATTGATATGCTTAAGTTCAGCGGGTACTCTTGCCTGATTTGAGATCTGAAGTAGAATATTTTTTTCTGCT
TTCGCAGTCTGCAATCGGCTACTCACATTTCTCTAGTGTTATAGCAGTGTAAATTACCTTGCACAACATTAGTTACTTAA
GTGAGCACGTCACAGGTCGTTACTTCAGATGACAATTTCTCAATTGACATCCATTTTCCACCAACACGTTGGTGATAAGA
TAAAACAGATTCTCAAACAGGCATGCTCTTTGGGACGAGTCCCGCAGAGCGC
>ASV_8015
GTGAGTCATCGAATCTTTGAACGCACATTGCGCCCCTGGGAATTCCCAGGGGCATGCCTGTTCGAGCGTCCGTAACAACC
TCTCAAGCCTAGCTTGGTATTGGGACTCGCTGCCCTGGTGGCGGTCCTCAAAAGCAGTGGCGGGCCCATGTAACTCTCCG
CGTAGTAATACATCTCGCGACAGAGAAGCAGCGGGAATTGCCAAAACTCCTTAATTGCTCAGGTTGACCTCGAATCAGGT
AGGGATACCCGCTGAACTTAAGCATATCAATAAGCGGAGGAATGATCGTGA
>ASV_8016
GTGAGTCATCGAATCTTTGAACGCAAAATGCACTTGGAAATCTCCTTCAAAAGAGTCTTTCAAGTATATCTGTTTGAGTA
CCAGTATACAACAAAACACATTGAATTGATGAATGATGCAAGTCGTTTGTTAGTTTGAAAATGAAAATTCATTCTTTATG
AATTTTTGAAATGAATTTGAATGAAACATTAGTTTGAATGAAATGATTGCTAAACCGATCATTTTGTTATGAATGAAATG
TGAAACAATTCCTTGTTCTTAAATACAATTGAATTTAATTTATTGATTTCAT
>ASV_8017
GTGAGTCATCGAATCTTTGAACGCACATGGCGCCTTCCAGTATCCTGGGAGGCATGCCTGTCCGAGCGTCGTTTCAACCC
TCGAGCCCCCGTGGCCCGGCGTTGGGGATCTGCCCAGGCAGGCCCCGAAAACCAGTGGCGGACCCGTTACAGGCCCTTCC
TTTGCGTAGTAATACTGCCTCGCATCGGGAGCCGGCGGGCTTTCAGCCTCTAAACCCCCAGCAAGTCCGCTCCGGCGGCA
CCAAGGTTGACCTCGGATCAGGTAGGAATACCCGCTGAACTTAAGCATATC
>ASV_8018
TCCTCCGCTTATTGATATGCTTAAGTTCAGCGGGTATCCCTACCTGATCCGAGGTCAATCATGAAAAAATGGGGGGTTTT
GGCAAGACACCACCAGGACCCTATAGCGAGGAGTATTACTACGCTTAGAGCCTGACGGCACCGCCACTGATTTTAGGGGC
TGCCTTTGACGGCAGGCCCCAACACCAAGCTGAGCTTGAGGGGTGATAATGACGCTCGAACAGGCATGCCCCCCGGAATA
CCAAGGGGCGCAATGTGCGTTCAAAGATTCGATGACTCACATATGCGTAC
>ASV_8019
GTGAGTCATCGAATCTTTGAACGCACATTGCGCCCCGGGGTATTCCCCAGGGCATGCGTGGGTGAGCGATATTTACTCTC
AAACCTCCGGTTTGGTCCTGCTTCGGCCTAATATCAACGGCGCTAGAATAAGTTTTAGCCCCATTCTTCTTCCTCACCCT
CGTAAGACTACCCGCTGAACTTAAGCATATCAATAAGCGGAGGAAGTATCGTA
>ASV_8020
GTGAGTCATCGAATCTTTGAACGCACCTTGCGCTCCTTGGTATTCCGAGGAGCATGCCTGTTTGAGTGTCATTAAATTCT
CAACCTCACCAGTTTTGTAACGAGACAGGTGAAGGCTTGGATGTGGGGGTTTTGCAGGCTGCCTCAGTGCTGGTCTGCTC
CTCTGAAATGCATTAGCGAGCTCATATTGAGCCTCCGTCTATTGGTGTGATAATTATCTATGCCGTGGATTGGACTCATG
CTTGCTTCTAACCGTCCGCAAGGACAATTGACTTGACCAATTTGACCTCA
>ASV_8021
GTGAGTCATCGAATCTTTGAACGCACATTGCGCCCCTTGGTATTCCGAGGGGCATGCCTGTTCGAGCGTCATTACACCAC
TCAAGCTATGCTTGGTATTGGGCGTCGTCCTTAGTTGGGCGCGCCTTAAAGACCTCGGCGAGGCCACTCCGGCTTTAGGC
GTAGTAGAATTTATTCGAACGTCTGTCAAAGGAGAGGAACTCTGCCGACTGAAACCTTTATTTTTCTAGGTTGACCTCGG
ATCAGGTAGGGATACCCGCTGAACTTAAGCATATCAATAAGCGGAGGAAT
>ASV_8022
TCCTCCGCTTATTGATATGCAAAGATTCGATGACTCACAGTATCGTGCACACTGATGTGAGTCATCGAATCTTTGCATAT
CAATAAGCGGAGGAATCAGTGTCGA
>ASV_8023
TCCTCCGCTTATTGATATGCTTAAATTCGGCGGGTATCCTTATCTGATTTGAGATCGAGTTAAGATGAAAACCGATACTC
AAACAGACATGCTCATAGTTACCTATGAGCGCCACTTGCGTTCAAAGATTCGATGACTCACACAGACGTAAA
>ASV_8024
TCCTCCGCTTATTGATATGCTTAAATTCGGCGGGTATCCTTATCTGATTTGAGATCGAGTTAAGATGAAAACCGATACTC
AAACAGACATGCTCATAGTTACCTATGAGCGCCACTTGCGTTCAAAGATTCGATGACTCACACAGACGTGAA
>ASV_8025
TCCTCCGCTTATTGATATGCTTAAGTTCAGCGGGTAGCCTTAATTGATTTGAGGTCGATTTATTAATGTATTTGTTAGAA
GTGACGAATTCAAACGATCTGGTTTTGAGCGCTTGATCATCGTCGTCGATTTGTTTGAAGTGAATTTTTTCGTATAATGA
AGAAATACACTCAAATCAGAATGAAAGATAAAAGAGCGACGCTCAAACAATCATGCTCCTGAGCCGAAACTCAGAAGCGC
AATATGCGTTCAAAGATTCGATGACTCACACGTATGTGTTAGATCGGAA
>ASV_8026
GTGAGTCATCGAATCTTTGAACGCACCTTGCGCCCTTTGGTATTCCGAAGGGCATGCCTGTTTGAGTGTCATGAAACCTC
ACCCCACTTAGGTTTTTGCCTAAGCGGTGGTGTATTGGGTGTTTGCCTTGCTAAAGGCTCGCCTTAAAGATATAAGCACC
TTGGATGTAATACGTTTCATCCTTCTGGGTGGCTGATAACCCCACATATTCATGATCTGGCCTCAAATCAGGTAGGGCTA
CCCGCTGAACTTAAGCATATCAATAAGCGGAGGAACAGACGTCGAGATCG
>ASV_8027
TCCTCCGCTTATTGATATGCTTAAATTCAGCGGGTACCCTTGCCTGACTTGAGATCATCTGCATGATTCTGTGCGCAAAT
GCACCGCCACGGTGCGCGCGCCTGTGCGCCTGGCCGAGCAGCGAGCGAACAAGAACAAGAAGTTCCGTGCCACGCCGGCC
CTCATGCCAAGCACCCACACGCACACTTTGCGTTGCCTGCGCACATTGTGAGCGCTCATTTCAGGCGACAAGAGTGAGGC
GCGAGCGCCCCTCCCCTGACAGCCCACGCTGCTCCACCTGAAGAAGGAGGA
>ASV_8028
TCCTCCGCTTATTGATATGCTTAAGTTCAGCGGGTCCTCTCACTTCATTTCAGATCTGATTTTTTTGTTAGTTGGATATA
ATCCAAGGGACACATCTCTACTCTAATCGAAACCTTACGTTGAAATTCACACTGATGCGCACTAAGATAGCTGACGATGG
GGTAGTCGCACGAAGGCGAGCTTAACCACGTCACTTAGTTTGCCTCAGCCTCTCTAGAAGAGAAGAAGAGCGAACTCAGC
GGGGAACGAGGAAGTGTGGAGAGATCCACTATCTATTTCAAGCATCACAAAC
>ASV_8029
TCCTCCGCTTATTGATATGCTTAAGTTCAGCGGGTAGTCTTACTTGATTTGAGATCGAGTTTAACAAGGGTTTTTGAAGA
CCCTTGTGAAAATCCTGCATCAGTCAGCCAAAATGGTCAAACTCCCTTTATGTTAGCTGCAGCAAAAGTAATAATCCGTT
TGACGGGACTAAATGAATATGCTTTTAGCTCAGGAGAATGTCCAGCTGCACCTGCATTTCAAGCAACCCGCCCCCTCTCT
TTAAAAGATTGGTGTTGGGATTGCTCAAGTCCAAGGCCTTTCTTCAAAAA
>ASV_8030
TCCTCCGCTTATTGATATGCTTAAGTTCAGCGGGTATCCCTACCTGATTCGAGGTCAACCTGAGCAATTAAGGAGTTTTG
GCAATTCCCGCTGCTTCTCTGTCGCGAGATGTATTACTACGCGGAGAGTTACATGGGCCCGCCACTGCTTTTGAGGACCG
CCACCAGGGCAGCGAGTCCCAATACCAAGCTAGGCTTGAGAGGTTGTTACGGACGCTCGAACAGGCATGCCCCTGGGAAT
TCCCAGGGGCGCAATGTGCGTTCAAAGATTCGATGACTCACATGATCGTAA
>ASV_8031
TCCTCCGCTTATTGATATGCTTAAGTTCAGCGGGTAGTCCTGACTGATTTGAGGTCTAAAATATAAAAGCTATAAAAGCG
CATTAGAAGCACCTCTTACTTTTGAAGAAAACGTCCTCAGCGAAATAATTATTACGCCGAGTCAAGCCGTTTATTTCAAA
TGGGTTGCTCGTGTATTTCAACTGAGCCGGCAATTACGCCGACAGCAGTCATAATCCAAGCCCCGCCCATCTCATTACAA
AATAGGGGGGTTGAGAGTTTCATGACACTCAAACAGACATACTCTTCGGAAT
>ASV_8032
TCCTCCGCTTATTGATATGCTTAAGTTCAGCGGGTAATCTTACCTCATTTCAGATCGGTTTTTAAAGGAATATTTTTCTC
CTGTAACAAAGGAAAAAAAAAGTTTATTTTTTTTTTATTGTTTTTTCGATGGAAAAAAATCGCACGAGGGCGAACTATCA
CATCAAAAGAATTTTTTTTAAAAATGTGTGGAATAAACTTAACAGGATAACACAAATGTGCTAACCAGCAAAAATCCAAC
ACTTTCTTTTTTCTCAAAAAGAAAAAGGAAAGTCTTGATTATTATGATCGA
>ASV_8033
GTGAGTCATCGAATCTTTGAACGCACATTGCGCCCTCTGGTATTCCGGGGGGCATGCCTGTTCGAGCGTCATTATAACCA
CTCAAGCTCTCGCTTGGTATTGGGGTCCGCGGTTCCGCGGCCCCTAAAATCAGTGGCGGTGCCTGTCGGCTCTACGCGTA
GTAATACTCCTCGCGATTGAGTCCGGTAGGTTTACTTGCCATCAACCCCCAATTTTTTACAGGTTGACCTCGGATCAGGT
AGGGATACCCGCTGAACTTAAGCATATCAATAAGCGGAGGAACGTATGT
>ASV_8034
TCCTCCGCTTATTGATATGCTTAAGTTCAGCGGGTATTCCTACCTGATCCGAGGTCAACCTTCCAAGCCCGGGGGCTTGA
GGGTTGAAATGACGCTCGAACAGGCATGCCCGCCAGAATACTGGCGGGCGCAATGTGCGTTCAAAGATTCGATGACTCAC
AGATCTGTACAA
>ASV_8035
TCCTCCGCTTATTGATATGCTTAAGTTCAGCGGGTAATCTTGCTTATTTCAGGTGTAGTGAGAAAAGTTTAATTTTTTCT
ATGGAGTAGTATAATTGAGCATTCGGCCGTATTGCCTGAACGAATGTTCACATTACACGAATGTGACTTACTTCGTTCTG
GCGGCGATTGCTCGACCACCCATCACGTTTAACGAGGGAAGCTTCTTGCGTCGCTTCGATCGCATTAAGATGCGTGATTC
CTTTCCACACTGAAACAAACATGAAGGTTTTTACACCTCCACCACTTGCG
>ASV_8036
GTGAGTCATCGAATCTTTGAACGCACATTGCGCCCCTTGGTATTCCATGGGGCATGCCTGTTCGAGCGTCATTTGTACCC
TCAAGCTTTGCTTGGTGTTGGGTGTTTGTCTTTTCCACGCGATCAGACTCGCCTTAAAATAATTGGCAGCCAGTGTTTTG
GTTTTGAAGCGCAGCACAAGTCGCGATTCAGCTTATATCACTAGTTTCCATTAAGCATTTTATCACTTTTGACCTCGGAT
CAGGTAGGGATACCCGCTGAACTTAAGCATATCAATAAGCGGAGGAATGAT
>ASV_8037
TCCTCCGCTTATTGATATGCTTAAGTTCAGCGGGTCCTCTTGCTTGATCTGAGGTCGGGTATAAGGAGGGAGAGTGCGTA
GCTAGTCATTGAAGGGTTGCCCACACAACTAGCACTCCATGACATTCGGTGCGTTCCTCCATACTATACGTACAGAGAAA
GACACCACCCATCGTCCGCAAAGACATTCGAAAAGCCAACCCTCAAACAAGCATGCTCGCCGAGTGGCCCCGGCAAGCGC
CAGATGCGTTCAAAGATTCGATGATTCACACAGACGTCCAGATCGGAAGA
>ASV_8038
GTGAGTCATCGAATCTTTGAACGCACCTTGCGCCCTTTGGTATTCCGAAGGGCATGCCTGTTTGAGTGTCATGAAACCTC
ACCCCACTTGGGTTTTTGCCTGAGCGGTGGTGTATTGGGTGTTGCCTTGCTAAAGGCTCGCCTTAAAGACATAAGCACCT
TGGATGTAATACGTTTCATCCTTCTGGGTGGCTGATAACCCCACATATTCATGATCTGGCCTCAAATCAGGTAGGGCTAC
CCGCTGAACTTAAGCATATCAATAAGCGGAGGAACGTATGTGCGAGATC
>ASV_8039
GTGAGTCATCGAATCTTTGAACGCACATTGCGCCCCTGGGAATTCCCAGGGGCATGCCTGTTCGAGCGTCCGTAACAACC
TCTCAAGCCTAGCTTGGTATTGGGACTCGCTGCCCTGGTGGCGGTCCTCAAAAGCAGTGGCGGGCCCATGTAACTCTCCG
CGTAGTAATACATCTCGCGACAGAGAAGCAGCGGGAATTGCCAAAACTCCTTAATTGCTCAGGTTGACCTCGAATCAGGT
AGGGATACCCGCTGAACTTAAGCATATCAATAAGCGGAGGAATGATCGTCA
>ASV_8040
GTGAGTCATCGAATCTTTGAACGCATGTTGCGCTCTGCGGGACTCGTCCCAAAGAGCATGCCTGTTTGAGAATCTGTTTT
ATCTTATCACCAACGTGTTGGTGGAAAATGGATGTCAATTGAGAAATTGTCATCTGAAGTAACGACCTGTGACGTGCTCA
CTTAAGTAACTAATGTTGTGCAAGGTAATTTACACTGCTATAACACTAGAGAAATGTGAGTAGCCGATTGCAGACTGCGA
AAGCAGAAAAAAATATTCTACTTCAGATCTCAAATCAGGCAAGAGTACCCGC
>ASV_8041
GTGAGTCATCGAATCTTTGAACGCAAAATGCACTTGGAAATCTCCTTCAAAAGAGTCTTTCAAGTATATCTGTTTGAGTA
CCAGTATACAACAAAACACATTGAATTGATGAATGATGCAAGTCGTTTGTTAGTTTGAAAATGAAAATTCATTCTTTATG
AATTTTTGAAATGAATTTGAATGAAACATTAGTTTGAATGAAATGATTGCTAAACCGATCATTTTGTTATGAATGAAATG
TGAAACAATTCCTTGTTCTTAAATACAATTGAATTTAATTTATTGATTTC
>ASV_8042
GTGAGTCATCGAATCTTTGAACGCAAATTGCGGTCTAAGGTTATCCTCAGACCATGTTTGTTTCAGTGTGTTAATCTCTC
TCACACATTTCAATGCGATTGAATTTATATTTTATGTTCTCTCGTTAAATTGGAGCATTGCCGCACTCTGGCGGGCCAAT
GAAGCGCTAGCCGATTGTGCAATAAAGCAGTGCAAAAGACGCACAATAACTCAATCTTTGTTATTGGCACCTGAAATCAA
GCAAGAACACCCGCTGAACTTAAGCATATCAATAAGCGGAGGAACGTAT
>ASV_8043
GTGAGTCATCGAATCTTTGAACGCACATTGCGCCCCGGGGTATTCCCCAGGGCATGCGTGGGTGAGCGATATTTACTCTC
AAACCTCCGGTTTGGTCCTGCTTCGGCCTAATATCAACGGCGCTAGAATAAGTTTTAGCCCCAGCCTTTTTCCTCACCCT
CGTAAGACTACCCGCTGAACTTAAGCATATCAATAAGCGGAGGAATACACGTA
>ASV_8044
GTGAGTCATCGAATCTTTGAACGCAACTTGCGCTCTCTGGTATTCCGGAGAGCATGCCTGTTTGAGTGTCATGATCTCTC
AACCAATAGAGTTTTCTATTGGCTTGGATCTGGGTGCTGCGAAACAATCGCTCACCTTAAAGGAGTTAGCAACTAAGCGA
TGTCGTCCGACGTAATAAGTTTCGTCTGGTAATTCGACTGAGCCAATTGCTTCTAATTGTCTTTTGACTTTTTTGACTCT
GGCCTCAAATCAGGTAGGACTACCCGCTGAACTTAAGCATATCAATAAG
>ASV_8045
TCCTCCGCTTATTGATATGCTTAAGTTCAGCGGGTATCCCTACCTGATTCGAGGTCAACCTGAGCAATTAAGGAGTTTTG
GCAATTCCCGCTGCTTCTCTGTCGCGAGATGTATTACTACGCGGAGAGTTACATGGGCCCGCCACTGCTTTTGAGGACCG
CCACCAGGGCAGCGAGTCCCAATACCAAGCTAGGCTTGAGAGGTTGTTACGGACGCTCGAACAGGCATGCCCCTGGGAAT
TCCCAGGGGCGCAATGTGCGTTCAAAGATTCGATGACTCACATGATCGTGA
>ASV_8046
TCCTCCGCTTATTGATATGCTTAAGTTCAGCGGGTAGTCCTACCTGATTTGAGGTCAGAGATAAAAGTGTATTAGAGTGG
AGGGAGCGAAAACTTATTACGCATTCCACTTAGACATTTAAGACGAGCCAAAGCATGGCAGACGTCCAAAGCACCCAACT
CGGAAACCCGAGAGGATGAGTCTATATGACACTCAAACAGGCATGCTCTTCGGAATACCAAAGAGCGCAATGTGCGTTCA
AAGATTCGATGACTCACATGATCGTAA
>ASV_8047
TCCTCCGCTTATTGATATGCTTAAGTTCAGCGGGTATCCCTACCTGATCCGAGGTCAACCTGTAAAAAATTGGGGGTTGA
TGGCAAGTAAACCTACCGGACTCAATCGCGAGGAGTATTACTACGCGTAGAGCCGACAGGCACCGCCACTGATTTTAGGG
GCCGCGGAACCGCGGACCCCAATACCAAGCGAGAGCTTGAGTGGTTATAATGACGCTCGAACAGGCATGCCCCCCGGAAT
ACCAGAGGGCGCAATGTGCGTTCAAAGATTCGATGACTCACACGTATGT
>ASV_8048
GTGAGTCATCGAATCTTTGCATATCAATAAGCGGAGGAATACACGTACGTGTATGTGAGTCATCGAATCTTTGGTGTGTG
TGTATGTGTGTGTGTGTGTGTGTGGCATATCAATAAGCGGAGGAATACACGTA
>ASV_8049
TCCTCCGCTTATTGATATGCTTAAGTTCAGCGGGTAGCCCTACCTGATTTGAGGCCAGATCATGAATATGTGGGGTTATC
AGCCACCCAGAAGGATGAAACGTATTACATCCAAGGTGCTTATATCTTTAAGGCGAGCCTTTAGCAAGGCAAACACCCAA
TACACCACCGCTTAGGCAAAAACCTAAGTGGGGTGAGGTTTCATGACACTCAAACAGGCATGCCCTTCGGAATACCAAAG
GGCGCAAGGTGCGTTCAAAGATTCGATGACTCACATATGCGTACAGATCG
>ASV_8050
TCCTCCGCTTATTGATATGCTTAAGTTCAGCGGGTATCCCTACCTGATCCGAGGTCAACCTGTAAAAAATTTAGGGGTTG
CTGGCAAGCAACCTACCGGAACCCAGACGCGAGGAGTATTACTACGCGTAGAGCCGACAGGCACCGCCACTGATTTTAGG
GGCCGCGCAGCCGCGAACCCCAATACCAAGCGAAGGCTTGAGTGGTTATAATGACGCTCGAACAGGCATGCCCTTCGGAA
TACCAAAGGGCGCAATGTGCGTTCAAAGATTCGATGACTCACACAGACGT
>ASV_8051
GTGAGTCATCGAATCTTTGAACGCATGTTGCGCTCTGCGGGACTCGTCCCAAAGAGCATGCCTGTTTGAGAATCTGTTTT
ATCTTATCACCAACGTGTTGGTGGAAAATGGATGTCAATTGAGAAATTGTCATCTGAAGTAACGACCTGTGACGTGCTCA
CTTAAGTAACTAGTGTTGTGCAAGGTAATTTACACTGCTATAACACTAGAGAAATGTGAGTAGCCGATTGCAGACTGCGA
AAGCAGAAAAAAATATTCTACTTCAGATCTCAAATCAGGCAAGAGTACCCG
>ASV_8052
TCCTCCGCTTATTGATATGCTTAAGTTCAGCGGGTATCCCTACCTGATCCGAGGTCAACCTTATAAGAGTTGGGGTTGTT
GGCAAGTACCATCAAGACCCTGTCGCGAGAGAAATTACTACGCGTAGAGCTTAAGAGCACCGCCACTGGTTTTAAGAGAG
GCCAGGCCGGCCAGCTCCAAGTCCACCACGGGGGTGAGTTGGTCATTATGACGCTCGAACAGGCATGCCCTCCGGAATAC
CAGAGGGCGCAATGTGCGTTCAAAGATTCGATGACTCACATACACGTAGATC
>ASV_8053
GTGAGTCATCGAATCTTTGAACGCACATTGCGCCCCCTGGTATTCCGGGGGGCATGCCTGTTCGAGCGTCATTTCACCAC
TCAAGCCTCGCTTGGTATTGGGCAACGCGGTCCGCCGCGTGCCTCAAATCGTCCGGCTGGGTCTTCTGTCCCCTAAGCGT
TGTGGAAACTATTCGCTAAAGGGTGTTCGGGAGGCTACGCCGTAAAACAACCCCATTTCTAAGGTTGACCTCGGATCAGG
TAGGGATACCCGCTGAACTTAAGCATATCAATAAGCGGAGGAATCAGTGT
>ASV_8054
TCCTCCGCTTATTGATATGCTTAAGTTCAGCGGGTAGTCCTACCTGATTTGAGGTCAGATGTTAAATAAATTGTCTAAAC
GAGTAGACAGTTAGAAGCAGATCCCATAATGCTTTCGCAATCACAGCGTAGACAATTATCACACTGAGAACTGCTCGGCA
GGTTCTACTAATACATTCAAGAGGAGCCGCACTAATAAAAATGCAGCATAAACCTCCAAATCCAAGCCCATCAAAGCCTC
ATAACAAGACTGATGGGTTGAGAATTCCATGACACTCAAACAGGCATGCTCC
>ASV_8055
GTGAGTCATCGAATCTTTGAACGCAAATTGCGCTCTCGGGATAGGCCTGAGAGCACGCCTCTTTGAGTATCGATTCCACC
ACCTCCAGAACAAACTTGTTTTGACACTGGGAATTTGAGTGCAGAATTAGATCTCAAATGAAGCGAGACAACCCGCTGAA
CTTAAGCATATCAATAAGCGGAGGAACTAGTGTAA
>ASV_8056
TCCTCCGCTTATTGATATGCTTAAGTTCAGCGGGTATCCCTACCTGATCCGAGGTCAACCTTAGAAATGGGGTTGTTTTA
CGGCGTAGCCTCCCGAACACCCTTTAGCGAATAGTTTCCACAACGCTTAGGGGACAGAAGACCCAGCCGGACGATTTGAG
GCACGCGGCGGACCGCGTTGCCCAATACCAAGCGAGGCTTGAGTGGTGAAATGACGCTCGAACAGGCATGCCCCCCGGAA
TACCAGGGGGCGCAATGTGCGTTCAAAGATTCGATGACTCACATACACGTAG
>ASV_8057
TCCTCCGCTTATTGATATGCTTAAGTTCAGCGGGTGATCCTGCTTGATTTCAGATGCAAGTAAAGTTTAGAGATCTAAGC
ACTAGCAGACTAGCTGCACTGTCTCTACTCTCAATGAGTTCACATTGTGAAATGTGACTGCTGCATTGAGTGCAACCCTT
GACAAGTCAAGGTTGCCTGCAAAGTACAGAGTGCTTTCGTACTTAGTAAGAGAAGGGTATCTCTCACATTAAGATTTGGG
TGAGGAGAAAACAAGACACTGAAACAAGCATGCCAGCTGGATTACCAACTGG
>ASV_8058
TCCTCCGCTTATTGATATGCTTAAGTTCAGCGGGTAGTCCTACCTGATTTGAGGCCAGAGTCAAAAAAGTCAAAAGACAA
TTAGAAGCAATTGGCTCAGTCGAATTACCAGACGAAACTTATTACGTCGGACGACATCGCTTAGTTGCTAACTCCTTTAA
GGTGAGCGATTGTTTCGCAGCACCCAGATCCAAGCCAATAGAAAACTCTATTGGTTGAGAGATCATGACACTCAAACAGG
CATGCTCTCCGGAATACCAGAGAGCGCAAGTTGCGTTCAAAGATTCGAT
>ASV_8059
TCCTCCGCTTATTGATATGCTTAAGTTCAGCGGGTATCCCTACCTGATCCGAGGTCAACCTAGAAAAATAAAGGTTTCAG
TCGGCAGAGTTCCTCTCCTTTGACAGACGTTCGAATAAATTCTACTACGCCTAAAGCCGGAGTGGCCTCGCCGAGGTCTT
TAAGGCGCGCCCAACTAAGGACGACGCCCAATACCAAGCATAGCTTGAGTGGTGTAATGACGCTCGAACAGGCATGCCCC
TCGGAATACCAAGGGGCGCAATGTGCGTTCAAAGATTCGATGACTCACAT
>ASV_8060
TCCTCCGCTTATTGATATGCTTAAGTTCAGCGGGTAGTCTTACGAGGGTGAGGAAAAAGGCTGGGGCTAAAACTTATTCT
AGCGCCGTTGATATTAGGCCGAAGCAGGACCAAACCGGAGGTTTGAGAGTAAATATCGCTCACCCACGCATGCCCTGGGG
AATACCCCGGGGCGCAATGTGCGTTCAAAGATTCGATGACTCACATACACGTA
>ASV_8061
GTGAGTCATCGAATCTTTGAACGCACCTTGCACTCTTTGGTATTCCGAAGAGTATGTCTGTTTGAGTGTCATGAAACTCT
CAACCCCCCTATTTTGTAATGAGATGGGCGGGGCTTGGATTATGACTGCTGTCGGCGTAATTGCCGGCTCAGTTGAAATA
CACGAGCAACCCATTTGAAATAAACGGCTTGACTCGGCGTAATAATTATTTCGCTGAGGACGTTTTCTTCAAAAGTAAGA
GGTGCTTCTAATGCGCTTTTATAGCTTTTATATTTTAGACCTCAAATCAGTC
>ASV_8062
GTGAGTCATCGAATCTTTGAACGCACCTTGCGCCCTTTGGTATTCCGAAGGGCATGCCTGTTTGAGTGTCATGAAACCTC
ACCCCACTTGGGTTTTTGCCTGAGCGGTGGTGTATTGGGTGTTGCCTTGCTAAAGGCTCGCCTTAAAAACATAAGCACCT
TGGATGTAATACGTTTCATCCTTCTGGGTGGCTGATAACCCCACATATTCATGATCTGGCCTCAAATCAGGTAGGGCTAC
CCGCTGAACTTAAGCATATCAATAAGCGGAGGAATGATCGTAAGATCGGAA
>ASV_8063
GTGAGTCATCGAATCTTTGAACGCACATTGCGCCCCCTGGTATTCCGGGAGGCATGCCTGTTCGAGCGTCATTTCACCAC
TCAAGCCTCGCTTGGTATTGGGCAACGCGGTCCGCCGCGTGCCTCAAATCGTCCGGCTGGGTCTTCTGTCCCCTAAGCGT
TGTGGAAACTATTCGCTAAAGGGTGTTCGGGAGGCTACGCCGTAAAACAACCCCATTTCTAAGGTTGACCTCGGATCAGG
TAGGGATACCCGCTGAACTTAAGCATATCAATAAGCGGAGGAACAGACGT
>ASV_8064
GTGAGTCATCGAATCTTTGAACGCACATTGCGCTCTTTGGTATTCCGAAGAGCATGCCTGTTTGAGTGTCATATAGACTC
ATCCTCTCGGGTTTCCGAGTTGGGTGCTTTGGACGTCTGCCATGCTTTGGCTCGTCTTAAATGTCTAAGTGGAATGCGTA
ATAAGTTTTCGCTCCCTCCACTCTAATACACTTTTATCTCTGACCTCAAATCAGGTAGGACTACCCGCTGAACTTAAGCA
TATCAATAAGCGGAGGAATGATCGTAA
>ASV_8065
GTGAGTCATCGAATCTTTGAACGCAAGTGGCGCTTCGTAAGAAGCATGTTTGGCTGAGGGTTGCATTGGAACCTGTTCTT
TTCGCTCTCGTTGTCACCTTGACAAGTGATGACAAACAAAGAAAGAACAGAGGCATTGAGGCGCATCTCTTTTTTCCTTC
GCGAAGAAAGAGAGCCTCCAAGTTTTGATCAAAAGGACACCAAAACAAGAATGAAAGGGGGACCCCATTTTTTTTTGTTC
TCTGATGTTAAAAACTACGGGACAACAAAAAAAGGGGGCCTTCTTTTGTT
>ASV_8066
GTGAGTCATCGAATCTTTGAACGCACATTGCGCCTCTCGGTATTCCGGGAGGCACGCCTGTGGAATACCCGCTGAACTTA
AGCATATCAATAAGCGGAGGAACTAGTGTCA
>ASV_8067
TCCTCCGCTTATTGATATGCTTAAGTTCAGCGGGTAGTCTTATCTGATTTGAGACCATTTCTTATTTCCATATATATTAG
TTCATTCTAAATTGAAATGCACGCAACAAATCCTCACATTATTGTAATTACAGTTGAAATCAATAAATTAAATTCAATTG
TAATTTATAAACAAGGAATTGTTTCACATTTCATTCATAACAAAATGATCGATTAAGAATCATCTCATTCAAACTAATGT
TTCATTCAAATTCATTTCAAAAATTCATAAAGAATGAATTTTCATTTTCAAA
>ASV_8068
TCCTCCGCTTATTGATATGCTTAAGTTCAGCGGGTAGCCCTACCTGATTTGAGGCCAGATCATGAATATGTGGGGTTATC
AGCCACCCAGAAGGATGAAACGTATTACATCCAAGGTGCTTATATCTTTAAGGCGAGCCTTTAGCAAGGCAAACACCCAA
TACACCACCGCTTAGGCAAAAACCTAAGTGGGGTGAGGTTTCATGACACTCAAACAGGCATGCCCTTCGGAATACCAAAG
GGCGCAAGGTGCGTTCAAAGATTCGATGACTCACACAGACGTTTAGATCG
>ASV_8069
GTGAGTCATCGAATCTTTGAACGCAAATGGCGCCGTCGGCACATGCCGGCGGCATGTCTGCTTGAGAATCAGTAACCAAA
ACAAACCACTGGATCACCGGGGGGCGGCGGAGTTCTTCTCCTCCTTCTTCAGGTGGAGCAGCGTGGGCTGTCAGGGGAGG
GGCGCTCGCGCCTCACTCTTGTCGCCTGAAATGAGCGCTCACAATGTGCGCAGGCAACGCAAAGTGTGCGTGTGGGTGCT
TGGCATGAGGGCCGGCGTGGCACGGAACTTCTTGTTCTTGTTCGCTCGCTG
>ASV_8070
TCCTCCGCTTATTGATATGCTTAAGTTCAGCGGGTAGCCCTACCTGATTTGAGGCCAGATCATGAATATGTGGGGTTATC
AGCCACCCAGAAGGATGAAACGTATTACATCCAAGGTGCTTATGTTTTTAAGGCGAGCCTTTAGCAAGGCAACACCCAAT
ACACCACCGCTCAGGCAAAAACCCAAGTGGGGTGAGGTTTCATGACACTCAAACAGGCATGCCCTTCGGAATACCAAAGG
GCGCAAGGTGCGTTCAAAGATTCGATGACTCACATGATCGTCAGATCGGAA
>ASV_8071
TCCTCCGCTTATTGATATGCTTAAGTTCAGCGGGTATCCCTACCTGATCCGAGGTCAACCTTAGAAATGGGGTTGTTTTA
CGGCGTAGCCTCCCGAACACCCTTTAGCGAATAGTTTCCACAACGCTTAGGGGACAGAAGACCCAGCCGGACGATTTGAG
GCACGCGGCGGACCGCGTTGCCCAATACCAAGCGAGGCTTGAGTGGTGAAATGACGCTCGAACAGGCATGCCCCCCGGAA
TACCAGGGGGCGCAATGTGCGTTCAAAGATTCGATGACTCACATCAGTGT
>ASV_8072
GTGAGTCATCGAATCTTTGAACGCATCTGGCGCTTGCCGGGGCCACTCGGCGAGCATGCTTGTTTGAGGGTTGGCTTTTC
GAATGTCTTTGCGGACGATGGGTGGTGTCTTTCTCTGTACGTATAGTATGGAGGAACGCACCGAATGTCATGGAGTGCTA
GTTGTGTGGGCAACCCTTCAATGACTAGCTACGCACTCTCCCTCCTTATACCCGACCTCAGATCAAGCAAGAGGACCCGC
TGAACTTAAGCATATCAATAAGCGGAGGAATGATCGTAA
>ASV_8073
GTGAGTCATCGAATCTTTGAACGCATATTGCGCTTCTGAGTTTCGGCTCAGGAGCATGATTGTTTGAGCGTCGCTCTTTT
ATCTTTCATTCTGATTTGAGTGTATTTCTTCAAATTACGAAAAAATTCACTTCAAACAAATCGACGACGATGATCAAGCG
CTCAAAACCAGATCGTTTGATCGAATTCGTCAATCGCTTCTAACAAATACACAATAAATCGACCTCAAATCAATTAAGGC
TACCCGCTGAACTTAAGCATATCAATAAGCGGAGGAACGTATGTCAAAG
>ASV_8074
GTGAGTCATCGAATCTTTGAACGCAAGTTGCGCTATTCTGGTGAAGAATAGCATGTTTGTATGAGGGTTGTTTGACCAAT
GGTACTCTTGGCAACCTCATATCAGGCAAGATTACCCGCTGAACTTAAGCATATCAATAAGCGGAGGAATGATCGTAA
>ASV_8075
GTGAGTCATCGAATCTTTGAACGCACATTGCGCCCGCCAGTATTCTGGCGGGCATGCCTGTTCGAGCGTCATTTCAACCC
TCAAGCCCCCGGGCTTGGAAGGTTGACCTCGGATCAGGTAGGAATACCCGCTGAACTTAAGCATATCAATAAGCGGAGGA
AGATCTGTGGCA
>ASV_8076
GTGAGTCATCGAATCTTTGAACGCACCTTGCGCCCTCTGGTATTCCGGAGGGCATGCCTGTTTGAGTGTCATGAACACCT
CACCCCCTCGGGTTTCCGATCGGGTGGATTTGGGTGCTGCCAGTTACATGGCTCGCCTTAAAAGCATTAGCGGTTGTAGA
CTTAATAAGTTTCGTCTTGTCGACCGCTTCTAATCTCCTTCGGGATGTCTTCGGACACTTCATGATCTGACCTCAAATCA
GGTAGGACTACCCGCTGAACTTAAGCATATCAATAAGCGGAGGAACAGAC
>ASV_8077
TCCTCCGCTTATTGATATGCTTAAGTTCAGCGGGTTGTCTCGCTTCATTTGAGATCTAATTCTGCACTCAAATTCCCAGT
GTCAAAACAAGTTTGTTCTGGAGGTGGTGGAATCGATACTCAAAGAGGCGTGCTCTCAGGCCTATCCCGAGAGCGCAATT
TGCGTTCAAAGATTCGATGACTCACACTAGTGTTA
>ASV_8078
GTGAGTCATCGAATCTTTGAACGCAAATTGCACTGTTGGGTCCTCCCAGCAGTATGTCTGTTTGAGTGTCAGCACTTTAT
AACATCTTGACCTCAAATTAGGCAAGGCTACCCGCTGAATTTAAGCATATCAATAAGCGGAGGAACAGACGTCAA
>ASV_8079
GTGAGTCATCGAATCTTTGAACGCACATTGCGCCCGCCAGTATTCTGGCGGGCATGCCTGTTCGAGCGTCATTTCAACCC
TCAAGCCCCCGGGCTTGGTGTTGGGGCTCGGCCCGTCCCTAGCGGCGCGCCGTCCCCGAAATCTAGTGGCGGTCACGCTG
TACTCCTCTGCGTAGTAATCTAACCTCGCAACGGGACAAAGCGCGGCCACGCCGTTAAACCCCCAACTTCTGAAGGTTGA
CCTCGGATCAGGTAGGAATACCCGCTGAACTTAAGCATATCAATAAGCGGAG
>ASV_8080
GTGAGTCATCGAATCTTTGAACGCACATTGCGCCCTCTGGTATTCCGGAGGGCATGCCTGTTCGAGCGTCATAATGACCA
ACTCACCCCCGTGGTGGACTTGGAGCTGGCCGGCCTGGCCTCTCTTAAAACCAGTGGCGGTGCTCTTAAGCTCTACGCGT
AGTAATTTCTCTCGCGACAGGGTCTTGATGGTACTTGCCAACAACCCCAACTCTTATAAGGTTGACCTCGGATCAGGTAG
GGATACCCGCTGAACTTAAGCATATCAATAAGCGGAGGAATACACGTAGATC
>ASV_8081
GTGAGTCATCGAATCTTTGAACGCACCTTGCGCCCTTTGGTATTCCGAAGGGCATGCCTGTTTGAGTGTCATGAAACCTC
ACCCCACTTGGGTTTTTGCCTGAGCGGTGGTGTATTGGGTGTTGCCTTGCCAAAGGCTCGCCTTAAAAACATAAGCACCT
TGGATGTAATACGTTTCATCCTTCTGGGTGGCTGATAACCCCACATATTCATGATCTGGCCTCAAATCAGGTAGGGCTAC
CCGCTGAACTTAAGCATATCAATAAGCGGAGGAATGATCGTGAGATCGGAA
>ASV_8082
GTGAGTCATCGAATCTTTGAACGCACATTGCGCCCTTTGGTATTCCGAAGGGCATGCCTGTTCGAGCGTCATTATAACCA
CTCAAGCCTTCGCTTGGTATTGGGGTTCGCGGCTGCGCGGCCCCTAAAATCAGTGGCGGTGCCTGTCGGCTCTACGCGTA
GTAATACTCCTCGCGTCTGGGTTCCGGTAGGTTGCTTGCCAGCAACCCCTAAATTTTTTACAGGTTGACCTCGGATCAGG
TAGGGATACCCGCTGAACTTAAGCATATCAATAAGCGGAGGAACAGACGT
>ASV_8083
TCCTCCGCTTATTGATATGCTTAAGTTCAGCGGGTATCCCTACCTGATTCGAGGTCAACCTTGAGATGATGGATTGATTG
GCAAGCGGCCACAGCAGCTCTGTCGCGAGAATCGTACTACGCGTAGAGACCACCACGGCACCGCCACTGTCTTTAAGGGC
CGCCCGACGGGCGAGCCCCAACACCAAACCACACACACGGCGCGGCTTGAGGGGGTGTGACGACGCTCGAACAGGCATGC
CCCTCGGAATGCCAAGGGGCGCAATGTGCGTTCAAAGATTCGATGACTCAC
>ASV_8084
GTGAGTCATCGAATCTTTGAACGCACATTGCGCCCGCTGGTACTCCGGCGGGCATGCCTGTCCGAGCGTCATTTCAACCC
TCAGGTCCCCCTTCCGGGGGCGGACCTGGTGCTGGGGCTCGGCCGTCCTCGTGGCGGCCGTCCCTTAAATCCAGTGGCGG
TCACGCCGTGATCCCTTGCGTAGTACTACACCTCGCACCGGAGAGCGACGCGGCCCGCCGTAAAACACCCAATTTTTCAA
TGGTTGACCTCGGATCAGGTAGGAATACCCGCTGAACTTAAGCATATCAATA
>ASV_8085
TCCTCCGCTTATTGATATGCTTAAGTTCAGCGGGTATTCCTACCTGATCCGAGGTCAACCATTATAAAATTAGGGGGTTT
AACGGCAGGACGCCAGCGACGACACACCTGAAGCGAGATAAAGATTACTACGCTTGGGGTCGCCACGACTCCGCCAATGA
TTCTAGGGGGTCGCCCGGCGTCTATAGCTAGGCGAGGCCCCCGACACTAAGCAGCTGAGGCTTAAGGGTTGAAATGACGC
TCGAACAGGCATGCCCACTAGAATACTAATGGGCGCAATGTGCGTTCAA
>ASV_8086
GTGAGTCATCGAATCTTTGAACGCACCTTGCGCTCCTTGGTATTCCGAGGAGCATGCCTGTTTGAGTGTCGTGAAATCAT
CAACTCTTCAGAGTTGGAATTGAGGGTTCTGCTGGCTCCTCGCGGGGTCGGCTCCCTTTGAATGCATTTCAAAAGATTGA
AGCTCCGTCAATTGGCGTGATAAGTGTCTCGTCTTGAGATGTGAGCATTTCATTCGTTCGTGACTCTTTTGACCTCAAAT
CAGGTAGGACTACCCGCTGAACTTAAGCATATCAATAAGCGGAGGAAGATAC
>ASV_8087
GTGAGTCATCGAATCTTTGAACGCACATGGCGCCTTCCAGTATCCTGGGAGGCATGCCTGTCCGAGCGTCGTTTCAACCC
TCGAGCCCCCGTGGCCCGGCGTTGGGGATCTGCCCAGGCAGGCCCCGAAAACCAGTGGCGGACCCGTTACAGGCCCTTCC
TTTGCGTAGTAATACTGCCTCGCATCGGGAGCCGGCGGGCTTTCAGCCTCTAAACCCCCAGCAAGTCCGCTTCGGCGGCA
CCAAGGTTGACCTCGGATCAGGTAGGAATACCCGCTGAACTTAAGCATATC
>ASV_8088
GTGAGTCATCGAATCTTTGAACGCACATTGCGCCCCCTGGTATTCCGGGGGGCATGCCTGTTCGAGCGTCATTTCACCAC
TCAAGCCTCGCTTGGTATTGGGCAACGCGGTCCGCCGCGTGCCTCAAATCGTCCGGCTGGGTCTTCTGTCCCCTAAGCGT
TGTGGAAACTATTCGCTAAAGGGTGTTCGGGAGGCTACGCCGTAAAACAACCCCATTTCTAAGGTTGACCTCGGATCAGG
TAGGGATACCCGCTGAACTTAAGCATATCAATAAGCGGAGGAATACACGTAG
>ASV_8089
GTGAGTCATCGAATCTTTGAACGCACCTTGCGCCCTTTGGTATTCCGAAGGGCATGCCTGTTTGAGTGTCATGAAACCTC
ACCCCACTTGGGTTTTTGCCTGAGCGGTGGTGTATTGGGTGTTGCCTTGCCAAAGGCTCGCCTTAAAAACATAAGCACCT
TGGATGTAATACGTTTCATCCTTCTGGGTGGCTGATAACCCCACATATTCATGATCTGGCCTCAAATCAGGTAGGGCTAC
CCGCTGAACTTAAGCATATCAATAAGCGGAGGAATGATCGTCAGATCGGAA
>ASV_8090
TCCTCCGCTTATTGATATGCTTAAGTTCAGCGGGTAGCCCTACCTGATTTGAGGCCAGATCATGAATATGTGGGGTTATC
AGCCACCCAGAAGGATGAAACGTATTACATCCAAGGTGCTTATGTCTTTAAGGCGAGCCTTTAGCAAGGCAACACCCAAT
ACACCACCGCTCAGGCAAAAACCCAAGTGGGGTGAGGTTTCATGACACTCAAACAGGCATGCCCTTCGGAATACCAAAGG
GCGCAAGGTGCGTTCAAAGATTCGATGACTCACACGTATGTACAAGATC
>ASV_8091
GTGAGTCATCGAATCTTTGAACGCAAATGGCGCTCCCGGGGCAATCCCGGCAGCATATCTGGTTGAGGAGCATTTTGTCT
GAGAAGTGAGTGCTCACTGGCATGCGTGGGCACTTGAAATGGGAAGGTGGAGAGTAGCCGTGACAGCCCTCAGTGGTTGA
AGCAGCAATGCTGATGTTTGCTGGGCGGCGCAAAGTGAGCTGCGACTCTCCAGACTGTTGACTCTTTCTTCGTGGCTCTC
AACTCAGGTAAGACTACCCGCCGAACTTAAGCATATCAATAAGCGGAGGA
>ASV_8092
GTGAGTCATCGAATCTTTGAACGCAAATGGCGCTCCCGGGGCAATCCCGGCAGCATATCTGGTTGAGGAGCATTTTGTCT
GAGAAGTGAGTGCTCACCCTGTGTGTGTGGGTGGACACTTGAAATGGGAAGGTGGAGAGTAGCCGTGACAGCCCTCAGTG
GTTGAAGCAGCAATGCTGATGTTTGCTGGGCGGCGCAAAGTGTGCTGCGACTCTCCAGACTGTTGACTCTTTCTTCGTGG
CTCTCAACTCAGGTAAGACTACCCGCCGAACTTAAGCATATCAATAAGCG
>ASV_8093
TCCTCCGCTTATTGATATGCTTAAGTTCAGCGGGTACTCTTGCCTGATTTGAGATCTGAAGTAGAATATTTTTTTCTGCT
TTCGCAGTCTGCAATCGGCTACTCACATTTCTCTAGTGTTATAGCAGTGTAAATTACCTTGCACAACACTAGTTACTTAA
GTGAGCACGTCACAGGTCGTTACTTCAGATGACAATTTCTCAATTGACATCCATTTTCCACCAACACGTTGGTGATAAGA
TAAAACAGATTCTCAAACAGGCATGCTCTTTGGGACGAGTCCCGCAGAGCG
>ASV_8094
GTGAGTCATCGAATCTTTGAACGCAAAATGCACTTGGAAATCTCCTTCAAAAGAGTCTTTCAAGTATATCTGTTTGAGTA
CCAGTATACAACAAAACACATTGAATTGATGAATGATGCAAGTCGTTTGTTAGTTTGAAAATGAAAATTCATTTTTATGA
ATTTTTGAAATGAATTTGAATGAAACATTAGTTTGAATGAGATGATTCTTAATCGATCATTTTGTTATGAATGAAATGTG
AAACAATTCCTTGTTCTTAAATACAATTGAATTTAATTTATTGATTTCA
>ASV_8095
GTGAGTCATCGAATCTTTGAACGCACATTGCGCCTCTCGGTATTCCGGGAGGCACGCCTGTTCGAGCGCCATTACACACC
CCAAGCCTGGCTTGATGTTGGACGTTGTCTGTTACAGGACAGGTCTGGAACGCGTGGGCGCCGCCGCCGGACCACGAGCG
TAGCATCAATCGCTCTGTGGACTCTGGTGGACGGTGGCCTTGATGCTGGGTAACACCGACATCGAAACCCTTGCCAAAGT
TTGGCCCCGGATCAGGCGGGGATACCCGCTGAACTTAAGCATATCAATAA
>ASV_8096
TCCTCCGCTTATTGATATGCTTAAGTTCAGCGGGTAGCCCTACCTGATTTGAGGCCAGATCATGAATATGTGGGGTTATC
AGCCACCCAGAAGGATGAAACGTATTACATCCAAGGTGCTTATGTTTTTAAGGCGAGCCTTTGGCAAGGCAACACCCAAT
ACACCACCGCTCAGGCAAAAACCCAAGTGGGGTGAGGTTTCATGACACTCAAACAGGCATGCCCTTCGGAATACCAAAGG
GCGCAAGGTGCGTTCAAAGATTCGATGACTCACATGATCGTAAGATCGGAA
>ASV_8097
GTGAGTCATCGAATCTTTGAACGCACATTGCGCTCTTTGGTATTCCGAAGAGCATGCCTGTTTGAGTGTCATATAGACTC
ATCCTCTCGGGTTTCCGAGTTGGGTGCTTTGGACGTCTGCCATGCTTTGGCTCGTCTTAAATGTCTAAGTGGAATGCGTA
ATAAGTTTTCGCTCCCTCCACTCTAATACACTTTTATCTCTGACCTCAAATCAGGTAGGACTACCCGCTGAACTTAAGCA
TATCAATAAGCGGAGGAATGATCGTCA
>ASV_8098
GTGAGTCATCGAATCTTTGAACGCACATTGCGCCCCTTGGTATTCCGGGGGGCATGCCTGTTCGAGCGTCATTTCAACCC
TCAAGCTTAGCTTGGTATTGAGTCTATGTCAGTAATGGCAGGCTCTAAAATCAGTGGCGGCGCCGCTGGGTCCTGAACGT
AGTAATATCTCTCGTTACAGGTTCTCGGTGTGCTTCTGCCAAAACCCAAATTTTTCTATGGTTGACCTCGGATCAGGTAG
GGATACCCGCTGAACTTAAGCATATCAATAAGCGGAGGAATCAGTGTCAA
>ASV_8099
GTGAGTCATCGAATCTTTGAACGCACATTGCGCCCCCTGGTATTCCGGGGGGCATGCCTGTTCGAGCGTCATTTCACCAC
TCAAGCCTCGCTTGGTATTGGGCAACGCGGTCCGCCGCGTGCCTCAAATCGACCGGCTGGGTCTTCTGTCCCCTAAGCGT
TGTGGAAACTATTCGCTAAAGGGTGTTCGGGAGGCTACGCCGTAAAACAACCCCATTTCTAAGGTTGACCTCGGATCAGG
TAGGGATACCCGCTGAACTTAAGCATATCAATAAGCGGAGGAATCAGTGT
>ASV_8100
GTGAGTCATCGAATCTTTGAACGCACATTGCGCCCTTTGGTATTCCAAAGGGCATGCCTGTTTGAGCGTCATTTCTCCCT
CAAACCCTCGGGTTTGGTGTTGAGCGATACGCTGGGTTTGCTTGAAAGAAAGGCGGAGTATAAACTAATGGATAGGTTTT
TTCCACTCATTGGTACAAACTCCAAAACTTCTTCCAAATTCGACCTCAAACCAGGTAGGACTACCCGCTGAACTTAAGCA
TATCAATAAGCGGAGGAATGATCGTAA
>ASV_8101
GTGAGTCATCGAATCTTTGAACGCACATTGCGCCCCTTGGTATTCCATGGGGCATGCCTGTTCGAGCGTCATTTGTACCC
TCAAGCTTTGCTTGGTGTTGGGTGTTTGTCTTTTCCACGCGATCAGACTCGCCTTAAAATAATTGGCAGCCAGTGTTTTG
GTTTTGAAGCGCAGCACAAGTCGCGATTCAGCTTATATCACTAGTTTCCATTAAGCATTTTATCGCTTTTGACCTCGGAT
CAGGTAGGGATACCCGCTGAACTTAAGCATATCAATAAGCGGAGGAATGAT
>ASV_8102
GTGAGTCATCGAATCTTTGAACGCACATTGCGCCCCTTGGCATTCCGAGGGGCATGCCTGTTCGAGCGTCGTCACACCCC
CTCAAGCCGCGCCGTGTGTGTGGTTTGGTGTTGGGGCTCGCCCGTCGGGCGGCCCTTAAAGACAGTGGCGGTGCCGTGGT
GGTCTCTACGCGTAGTACGATTCTCGCGACAGAGCTGCTGTGGCCGCTTGCCAATCAATCCATCATCTCAAGGTTGACCT
CGAATCAGGTAGGGATACCCGCTGAACTTAAGCATATCAATAAGCGGAGGA
>ASV_8103
GTGAGTCATCGAATCTTTGAACGCACATTGCACTTTCGGGTTACCCCTGGAAGTATGCCTTCTTGAGTGTCGGCTAACCC
CAATCACCCTAGTATCGGTGGTATATGGGCGTCACGGCTGCAAAGTCAGTGTCGCCTCAAGTTTGGACCCTGGCAACATG
ACTAGGGCTGTGGTGAGCGCTTAACTGCGCAGCCAACAGCGTCTGTTATGGAGGACGGGTAGTAAAGGAATCTATTTTCC
AGATCTCAAGTACAGCAAGAAGACCCGCTGGATTTAAGCATATCAATAAGC
>ASV_8104
TCCTCCGCTTATTGATATGCTTAAGTTCAGCGGGTAGTCTTACGAGGGTGAGGAAGAAGAATGGGGCTAAAACTTATTCT
AGCGCCGTTGATATTAGGCCGAAGCAGGACCAAACCGGAGGTTTGAGAGTAAATATCGCTCACCCACGCATGCCCTGGGG
AATACCCCGGGGCGCAATGTGCGTTCAAAGATTCGATGACTCACAGTATCGTA
>ASV_8105
GTGAGTCATCGAATCTTTGAACGCACCTTGCGCTCCTTGGTATTCCGAGGAGCATGCCTGTTTGAGTGTCATGGAATTCT
CAACCCATCAGTCTTGTTATGAGGCTTTGATGGGCTTGGATTTGGAGGTTTATGCTGCATTTTTATTAGTGCGGCTCCTC
TTGAATGTATTAGTAGAACCTGCCGAGCAGTTCTCAGTGTGATAATTGTCTACGCTGTGATTGCGAAAGCATTATGGGAT
CTGCTTCTAACTGTCTACTCGTTTAGACAATTTATTTAACATCTGACCTCAA
>ASV_8106
TCCTCCGCTTATTGATATGCCACACACACACACACACACATACACCAAAGATTCGATGACTCACATACACGTACGTGTAT
TCCTCCGCTTATTGATATGCAAAGATTCGATGACTCACATACACGTA
>ASV_8107
TCCTCCGCTTATTGATATGCTTAAGTTCAGCGGGTCCTCTTGCTTGATCTGAGGTCGGGTATAAGGAGGGAGAGTGCGTA
GCTAGTCATTGAAGGGTTGCCCACACAACTAGCACTCCATGACATTCGGTGCGTTCCTCCATACTATACGTACAGAGAAA
GACACCACCCATCGTCCGCAAAGACATTCGAAAAGCCAACCCTCAAACAAGCATGCTCGCCGAGTGGCCCCGGCAAGCGC
CAGATGCGTTCAAAGATTCGATGACTCACATGATCGTAA
>ASV_8108
TCCTCCGCTTATTGATATGCTTAAGTTCAGCGGGTATTCCTACCTGATCCGAGGTCAACCTTGGTGCCGCCGAAGCGGAC
TTGCTGGGGGTTTAGAGGCTGAAAGCCCGCCGGCTCCCGATGCGAGGCAGTATTACTACGCAAAGGAAGGGCCTGTAACG
GGTCCGCCACTGGTTTTCGGGGCCTGCCTGGGCAGATCCCCAACGCCGGGCCACGGGGGCTCGAGGGTTGAAACGACGCT
CGGACAGGCATGCCTCCCAGGATACTGGAAGGCGCCATGTGCGTTCAAAGA
>ASV_8109
TCCTCCGCTTATTGATATGCTTAAGTTCAGCGGGTATCCCTACCTGATCCGAGGTCAAAAGTGATAAAATGCTTAATGGA
AACTAGTGATATAAGCTGAATCGCGACTTGTGCTGCGCTTCAAAACCAAAACACTGGCTGCCAATTATTTTAAGGCGAGT
CTGATCGCGTGGAAAAGACAAACACCCAACACCAAGCAAAGCTTGAGGGTACAAATGACGCTCGAACAGGCATGCCCCAT
GGAATACCAAGGGGCGCAATGTGCGTTCAAAGATTCGATGACTCACATGAT
>ASV_8110
GTGAGTCATCGAATCTTTGAACGCAACTGGCGCTGATGGGATATCCTATCAGCATGTTTGTTTCTGTGTGTTAGTTCATT
CAACACCAGAAATCAAGCAAGGTTACCCGCTGAACTTAAGCATATCAATAAGCGGAGGAATGATCGTAA
>ASV_8111
TCCTCCGCTTATTGATATGCTTAAGTTCAGCGGGTAGTCCTACCTGGTTTGAGGTCGAATTTGGAAGAAGTTTTGGAGTT
TGTACCAATGAGTGGAAAAAACCTATCCATTAGTTTATACTCCGCCTTTCTTTCAAGCAAACCCAGCGTATCGCTCAACA
CCAAACCCGAGGGTTTGAGGGAGAAATGACGCTCAAACAGGCATGCCCTTTGGAATACCAAAGGGCGCAATGTGCGTTCA
AAGATTCGATGACTCACATGATCGTAA
>ASV_8112
TCCTCCGCTTATTGATATGCTTAAGTTCAGCGGGTATCCCTACCTGATCCGAGGTCAACCATAGAAAAATTTGGGTTTTG
GCAGAAGCACACCGAGAACCTGTAACGAGAGATATTACTACGTTCAGGACCCAGCGGCGCCGCCACTGATTTTAGAGCCT
GCCATTACTGACATAGACTCAATACCAAGCTAAGCTTGAGGGTTGAAATGACGCTCGAACAGGCATGCCCCCCGGAATAC
CAAGGGGCGCAATGTGCGTTCAAAGATTCGATGACTCACATCAGTGTCCA
>ASV_8113
TCCTCCGCTTATTGATATGCTTAAGTTCAGCGGGTAGTCCTACCTGATTTGAGGTCAGAGATAAAAGTGTATTAGAGTGG
AGGGAGCGAAAACTTATTACGCATTCCACTTAGACATTTAAGACGAGCCAAAGCATGGCAGACGTCCAAAGCACCCAACT
CGGAAACCCGAGAGGATGAGTCTATATGACACTCAAACAGGCATGCTCTTCGGAATACCAAAGAGCGCAATGTGCGTTCA
AAGATTCGATGACTCACATGATCGTCA
>ASV_8114
GTGAGTCATCGAATCTTTGAACGCACATTGCGCCCCTTGGTATTCCATGGGGCATGCCTGTTCGAGCGTCATTTGTACTC
TCAAGCCTTGCTTGGTGTTGGGTGCTTGTCTTTGCTTTGCGTAGACTCTCCCTAAATACATTGGCAGCCGATATATTGGT
TTGAAGCGCAGCACAATTGCTATTCAGGCTTGTTGTATCAGCATCCACAAAGAATGATAACACTTTTGACCTCGGATCAG
GTAGGGATACCCGCTGAACTTAAGCATATCAATAAGCGGAGGAATACACGTA
>ASV_8115
TCCTCCGCTTATTGATATGCTTAAGTTCAGCGGGTATCCCTACCTGATCCGAGGTCAACCATAGAAAAATTTGGGTTTTG
GCAGAAGCACACCGAGAACCTGTAACGAGAGATATTACTACGTTCAGGACCCAGCGGCGCCGCCACTGATTTTAGAGCCT
GCCATTACTGACATAGACTCAATACCAAGCTAAGCTTGAGGGTTGAAATGACGCTCGAACAGGCATGCCCCCCGGAATAC
CAAGGGGCGCAATGTGCGTTCAAAGATTCGATGACTCACATGATCGTCAGA
>ASV_8116
TCCTCCGCTTATTGATATGCTTAAATCCAGCGGGTCTTCTTGCTGTACTTGAGATCTGGAAAATAGATTCCTTTACTACC
CGTCCTCCATAACAGACGCTGTTGGCTGCGCAGTTAAGCGCTCACCACAGCCCTAGTCATGTTGCCAGGGTCCAAACTTG
AGGCGACACTGACTTTGCAGCCGTGACGCCCATATACCACCGATACTAGGGTGATTGGGGTTAGCCGACACTCAAGAAGG
CATACTTCCAGGGGTAACCCGAAAGTGCAATGTGCGTTCAAAGATTCGATG
>ASV_8117
TCCTCCGCTTATTGATATGCTTAAGTTCAGCGGGTAGTCCTACCTGATTTGAGGTCTCCAAAACAATTTGAATTTAGATG
ACACTCAAACAGGCATGCTCCTCGGAATACCAAGGAGCGCAAGATGCGTTCAAAGATTCGATGACTCACACTAGTGTAA
>ASV_8118
GTGAGTCATCGAATCTTTGAACGCACATTGCGCTCTTTGGTATTCCGAAGAGCATGCCTGTTTGAGTGTCATATAGACTC
ATCCTCTCGGGTTTCCGAGTTGGGTGCTTTGGACGTCTGCCATGCTTTGGCTCGTCTTAAATGTCTAAGTGGAATGCGTA
ATAAGTTTTCGCTCCCTCCACTCTAATACACTTTTATCTCTGACCTCAAATCAGGTAGGACTACCCGCTGAACTTAAGCA
TATCAATAAGCGGAGGAATGATCGTGA
>ASV_8119
TCCTCCGCTTATTGATATGCTTAAGTTCGGCGGGTAGTCTTACCTGAGTTGAGAGCCACGAAGAAAGAGTCAACAGTCTG
GAGAGTCGCAGCTCACTTTGCGCCGCCCAGCAAACATCAGCATTGCTGCTTCAACCACTGAGGGCTGTCACGGCTACTCT
CCACCTTCCCATTTCAAGTGCCCACGCATGCCAGTGAGCACTCACTTCTCAGACAAAATGCTCCTCAACCAGATATGCTG
CCGGGATTGCCCCGGGAGCGCCATTTGCGTTCAAAGATTCGATGACTCAC
>ASV_8120
TCCTCCGCTTATTGATATGCTTAAGTTCAGCGGGTATTCCTACCTGATCCGAGGTCAACCTTACGAAGAAAGGGGGGTTA
GACCGGCCCGGGGGGACCTTGAAACTCGACGCGTGCTCCGAAAAGCTCGTTGCACCGAGGGTCCCGCGGACGACGTCATT
GTCTTTGAGGCCAGCTGCGTCGCAGCAGCTCGGGCCCAACACCAAACACGAGGTTTGAGGGAGGATAATGACGCTCGAAC
AGGCATGCCCACCGGAATACCAGTGGGCGCAATGTGCGTTCAAAGATTCGAT
>ASV_8121
TCCTCCGCTTATTGATATGCTTAAGTTCAGCGGGTATCCCTACCTGATCCGAGGTCAACCTGTAAAAAATTGGGGGTTGC
TGGCAAGTAGACCTACCGGACCCAGACGCGAGGAGTATTACTACGCGTAGAGCCGACAGGCACCGCCACTGATTTTAGAG
GCCGCGAAACCGCGAACCCCAATACCAAGCGAGAGCTTGAGTGGTTATAATGACGCTCGAACAGGCATGCCCCCCGGAAT
ACCAGAGGGCGCAATGTGCGTTCAAAGATTCGATGACTCACAGATACGTAGA
>ASV_8122
GTGAGTCATCGAATCTTTGAACGCACATTGCGCTCTTTGGTATTCCGAAGAGCATGCCTGTTTGAGTGTCATATAGACTC
ATCCTCTCGGGTTTCCGAGTTGGGTGCTTTGGACGTCTGCCATGCTTTGGCTCGTCTTAAATGTCTAAGTGGAATGCGTA
ATAAGTTTTCGCTCCCTCCACTCTAATACACTTTTATCTCTGACCTCAAATCAGGTAGGACTACCCGCTGAACTTAAGCA
TATCAATAAGCGGAGGAATGATCGTTA
>ASV_8123
TCCTCCGCTTATTGATATGCTTAAGTTCAGCGGGTATCCCTACCTGATCCGAGGTCAAAAGCGATAAAATGCTTAATGGA
AACTAGTGATATAAGCTGAATCGCGACTTGTGCTGCGCTTCAAAACCAAAACACTGGCTGCCAATTATTTTAAGGCGAGT
CTGATCGCGTGGAAAAGACAAACACCCAACACCAAGCAAAGCTTGAGGGTACAAATGACGCTCGAACAGGCATGCCCCAT
GGAATACCAAGGGGCGCAATGTGCGTTCAAAGATTCGATGACTCACATGAT
>ASV_8124
GTGAGTCATCGAATCTTTGAACGCAAAATGCACTTGGAAATCTCCTTCAAAAGAGTCTTTCAAGTATATCTGTTTGAGTA
CCAGTATACAACAAAACACATTGAATTGATGAATGATGCAAGTCGTTTGTTAGTTTGAAAATGAAAATTCATTTTTATGA
ATTTTTGAAATGAATTTGAATGAAACATTAGTTTGAATGAGATGATTCTTAATCGATCATTTTGTTATGAATGAAATGTG
AAACAATTCCTTGTTCTTAAATACAATTGAATTTAATTTATTGATTTCAT
>ASV_8125
TCCTCCGCTTATTGATATGCTTAAGTTCAGCGGGTATCCCTACCTGATCCGAGGTCAACCTTAGAAATGGGGTTGTTTTA
CGGCGTAGCCTCCCGAACACCCTTTAGCGAATAGTTTCCACAACGCTTAGGGGACAGAAGACCCAGCCGGACGATTTGAG
GCACGCGGCGGACCGCGTTGCCCAATACCAAGCGAGGCTTGAGTGGTGAAATGACGCTCGAACAGGCATGCCTCCCGGAA
TACCAGGGGGCGCAATGTGCGTTCAAAGATTCGATGACTCACACAGACGT
>ASV_8126
TCCTCCGCTTATTGATATGCTTAAATTCAGCGGGTAGCCTTGCCTAATTTGAGGTCAAGATGTTATAAAGTGCTGACACT
CAAACAGACATACTGCTGGGAGGACCCAACAGTGCAATTTGCGTTCAAAGATTCGATGACTCACACAGACGTGCA
>ASV_8127
TCCTCCGCTTATTGATATGCTTAAGTTCAGCGGGTAGTCTTACGAGGGTGAGGAAAAAGGTTGGGGCTAAAACTTATTCT
AGCGCCGTTGATATTAGGCCGAAGCAGGACCAAACCGGAGGTTTGAGAGTAAATATCGCTCACCCACGCATGCCCTGGGG
AATACCCCGGGGCGCAATGTGCGTTCAAAGATTCGATGACTCACAGTATCGTA
>ASV_8128
GTGAGTCATCGAATCTTTGAACGCACCTTGCGCTCTATGGCAATCCGTAGAGCATGCCTGTTTGAGTGCCATGAAATCTC
CCACCCCAAGCGGTTTTTACATGAAACGGCTTGGCGGATGGGGTCTGGATGGGTGCCTCTGCCTGCGCTACCTAGCACAG
GCTCGCCCGAAATGCATGAGCGCCTTGAGACACTTTGCATCCGCCTCTCTGTTTGGGAGGAGGCGGCCAAGCAGTGTTTT
TCTCCTGGCATGGCATGATACGTCATTTGCTATGTCGCCTAAAGGAGGA
>ASV_8129
TCCTCCGCTTATTGATATGCTTAAGTTCAGCGGGTAGTCTTATCTGATTTGAGACCATTTCTTATTTACATATATTAGTT
CATTCTAAATTGAAATACGCAACAACTCCTTTAACATAATTCCAAATGAAATCAATAAATTAAATTCAATTGTATTTAAG
AACAAGGAATTGTTTCACATTTCATTCATAACAAAATGATCGGTTTAGCAATCATTTCATTCAAACTAATGTTTCATTCA
AATTCATTTCAAAAATTCATAAAGAATGAATTTTCATTTTCAAACTAACA
>ASV_8130
GTGAGTCATCGAATCTTTGAACGCACCTTGCGCTCCCTGGTATTCCGGGGAGCATGCCTGTTTGAGTGTCGTGAAGTCAT
CAGGGTCATGATCTTTAATTAATCATGGCTTGGATTTGGAGGTTATGTTGGCTTTCAGTCGACTCCTCTTAAATGTATTA
GCTCAGTGTTTAATGCTTAGAGCGGTTCACGGTGTGATAAATTATCTACACTTCAACCAATCTAAGTTAGCTGGCTTCTA
ATAGATCCTTTGTGATCACTTTGTGTATTTGACCTCAAATCAGGTAGGAC
>ASV_8131
GTGAGTCATCGAATCTTTGAACGCAAGTGGCGCCGATTTTCGGCATGTTTGTTTCAGTGTGGAAGGAATCACAAATCAAA
ATGCGATTGATGGGAAACCGAAGCTTGGGAAACCAAGCTTTTGGTGACCGATTCTCTCGTTAAACACGTCGGTAAAATCT
GCAAGAACTCTTCCAGATTCGCCGCGCGAACGAAGTAGTCTCATTTTATGAGATCTCGGACGCGTATAATTAAAAGGCGA
AACAAAACTCTGAGAGCTCAATTCAAAAAGCAGACCGCAGAAAAAACTAAA
>ASV_8132
GTGAGTCATCGAATCTTTGAACGCACATTGCGCCCATTAGTATTCTAGTGGGCATGCCTGTTCGAGCGTCATTTCAACCC
TTAAGCCTCAGCTGCTTAGTGTCGGGGGCCTCGCCTAGCTATAGACGCCGGGCGACCCCCTAGAATCATTGGCGGAGTCG
TGGCGACCCCAAGCGTAGTAATCTTTATCTCGCTTCAGGTGTGTCGTCGCTGGCGTCCTGCCGTTAAACCCCCTAATTTT
ATAATGGTTGACCTCGGATCAGGTAGGAATACCCGCTGAACTTAAGCAT
>ASV_8133
GTGAGTCATCGAATCTTTGAACGCACCTTGCGCTCCTTGGTATTCCGAGGAGCATGCCTGTTTGAGTGTCATGAAACCCT
CAACCTCTGACTTTCTTAATCGTCGGTCAGCGGCTTGGACTTGGGTGTCTGCCGGTCTTCATTGATCGGCTCACCTGAAA
TATATTAGCGAATCCCTTCTGTAATCGGTTCCACTCGACGTGATAAGTATTTCGTCGAGGACATCTTTATTGATGGCCGA
GATAAAGCTGGTTCTAGATCTGCTTCTAACTCTTTCGTTGCCTTCTTGG
>ASV_8134
GTGAGTCATCGAATCTTTGAACGCACCTTGCGCCCTTTGGTATTCCGAAGGGCATGCCTGTTTGAGTGTCATTAAATTAT
CAACCTTGCTCGCTTTTACCGGCTTGAGTGAGGCTTGGATGTGAGGGCTTTGCTGGCTTCCCTTAGTGGAGGTCTGCTCC
CTTTAAATGCATTAGTGGGATCCTTTGTGGACCGTCACTTGGTTTGATAATTATCTATGCCATTTGACTTTGAAGCAAGC
TTTATAGGAAATCTGCTTATAACCGTCTTCGGACAATTCTTGACATTTTG
>ASV_8135
TCCTCCGCTTATTGATATGCTTAAGTTCAGCGGGTAGTCCTACCTGATTTGAGGTCAAATACACAAAGTGATCACAAAGG
ATCTATTAGAAGCCAGCTAACTTAGATTAGTTGAAGTGTAGATAATTTATCACACCGTGAACCGCCCTAAGCATTAAACA
CTGAGCTAATACATTTAAGAGGAGTCGACTGAAAGCCAACATAACCTCCAAATCCAAGCCATGATTAATTAAAGATCATG
ACCCTGATGACTTCACGACACTCAAACAGGCATGCTCCCCGGAATACCAG
>ASV_8136
TCCTCCGCTTATTGATATGCTTAAGTTCAGCGGGTAGTCTTATCTGATTTGAGACCATTTCTTATTTCCATATATATTAG
TTCATTCTAAATTGAAATGCACGCAACAAATCCTCACATTATTGTAATTACAGTTGAAATCAATAAATTAAATTCAATTG
TAATTTATAAACAAGGAATTGTTTCACATTTCATTCATAACAAAATGATCGATTAAGAATCATCTCATTCAAACTAATGT
TTCATTCAAATTCATTTCAAAAATTCATAAAGAATGAATTTTCATTTTCA
>ASV_8137
GTGAGTCATCGAATCTTTGAACGCACATTGCGCCCCTTGGTATTCCGGGGGGCATGCCTGTTCGAGCGTCATTTCAACCC
TCAAGCTTAGCTTGGTATTGAGTCTATGTCAGTAATGGCAGGCTCTAAAATCAGTGGCGGCGCCGCTGGGTCCTGAACGT
AGTAATATCTCTCGTTACAGGTTCTCGGTGTGCTTCTGCCAAAACCCAAATTTTTCTATGGTTGACCTCGGATCAGGTAG
GGATACCCGCTGAACTTAAGCATATCAATAAGCGGAGGAATGATCGTAAGA
>ASV_8138
GTGAGTCATCGAATCTTTGAACGCACCTTGCGCCCTTTGGTATTCCGAAGGGCATGCCTGTTTGAGTGTCATGAAACCTC
ACCCCACTTGGGTTTTTGCCTGAGCGGTGGTGTATTGGGTGTTGCCTTGCCAAAGGCTCGCCTTAAAAACATAAGCACCT
TGGATGTAATACGTTTCATCCTTCTGGGTGGCTGATAACCCCACATATTCATGATCTGGCCTCAAATCAGGTAGGGCTAC
CCGCTGAACTTAAGCATATCAATAAGCGGAGGAATGATCGTAAGATCGGAA
>ASV_8139
GTGAGTCATCGAATCTTTGAACGCAAAATGCACTTGGAAATCTCCTTCAAAAGAGTCTTTCAAGTATATCTGTTTGAGTA
CCAGTATACAAACAAAACACATTGAATTGATGAATGATGCAAGTCGTTTGTTAGTTTGAAAATGAAAATCCATTTTTATG
AATTTTTGAAATGAATTTGAATGAATCATTAGTTTGAATGAGATGATTCTTAATCGATCATTTTGTTATGAATGAAATGT
GAAACAATTCCTTGTTCTTAAATACAATTGAATTTAATTTATTGATTTCATT
>ASV_8140
GTGAGTCATCGAATCTTTGAACGCACATTGCGCCCGCCGGTATTCCGGCGGGCATGCCTGTTCGAGCGTCATTTCAACCC
TCAAGCCCGGCTTGGTGTTGGGGCGGCCGGGCCCTTGCGGCCCGGCGCCCCCAAATCGATCGGCGGGCTCGTCGGACTCT
GAGCGTAGTAACTCGCGGTAAAACGCGCCTCGCTCGGCAGGTCTCGTTCGGGCGCTGGCCGCTAAACCCCCGATTTTTAA
AAGGTTGACCTCGGATCAGGTAGGAATACCCGCTGAACTTAAGCATATCAAT
>ASV_8141
GTGAGTCATCGAATCTTTGAACGCATGTTGCGCTCTGCGGGACTCGTCCCAAAGAGCATGCCTGTTTGAGAATCTGTTTT
ATCTTATCACCAACGTGTTGGTGGAAAATGGATGTCAATTGAGAAATTGTCATCTGAAGTAACGACCTGTGACGTGCTCA
CTTAAGTAACTAGTGTTGTGCAAGGTAATTTACACTGCTATAACACTAGAGAAATGTGAGTAGCCGATTGCAGACTGCGA
AAGCAAAAAAAAATATTCTACTTCAGATCTCAAATCAGGCAAGAGTACCCGC
>ASV_8142
TCCTCCGCTTATTGATATGCTTAAGTTCAGCGGGTATCCCTACCTGATCCGAGGTCAACCTTAGAAATGGGGTTGTTTTA
CGGCGTAGCCTCCCGAACACCCTTTAGCGAATAGTTTCCACAACGCTTAGGGGACAGAAGACCCAGCCGGTCGATTTGAG
GCACGCGGCGGACCGCGTTGCCCAATACCAAGCGAGGCTTGAGTGGTGAAATGACGCTCGAACAGGCATGCCCCCCGGAA
TACCAGGGGGCGCAATGTGCGTTCAAAGATTCGATGACTCACATCAGTGT
>ASV_8143
GTGAGTCATCGAATCTTTGAACGCAACTTGCGCTGTCGAGTAACCCTCTTCAGCATGCCTCCTTGAGCATCGTTTGTGCA
CCCCCTTCCGGGCTCTTCTCCTTGCCCTCGAGCCGACCTTTTCCTAAAAGTCACCTCGGGGGTCGAATCGAGCGGTCCCG
GTTGCTAGTCCCCAGCCCCCACAGAGCGTGCCCTGTCACACCTAGTGTGCCCTGGCCTTCTTGCGGGCCGGACCGGCGAC
CCTCAGTAACGGACCTTCAAATGACCAAACCGCACGATCTCAAGTGAGGC
>ASV_8144
TCCTCCGCTTATTGATATGCTTAAGTTCAGCGGGTATCCCTACCTGATCCGAGGTCAAAAGTGTTATCATTCTTTGTGGA
TGCTGATACAACAAGCCTGAATAGCAATTGTGCTGCGCTTCAAACCAATATATCGGCTGCCAATGTATTTAGGGAGAGTC
TACGCAAAGCAAAGACAAGCACCCAACACCAAGCAAGGCTTGAGAGTACAAATGACGCTCGAACAGGCATGCCCCATGGA
ATACCAAGGGGCGCAATGTGCGTTCAAAGATTCGATGACTCACATACACGTA
>ASV_8145
TCCTCCGCTTATTGATATGCTTAAGTTCAGCGGGTAGTCTTACGAGGGTGAGGAAAAAGGCTGGGGCTAAAACTTATTCT
AGCGCCGTTGATATTAGGCCGAAGCAGGACCAAACCAGAGGTTTGAGAGTAAATATCGCTCACCCACGCATGCCCTGGGG
AATACCCCGGGGCGCAATGTGCGTTCAAAGATTCGATGACTCACATACACGTA
>ASV_8146
GTGAGTCATCGAATCTTTGAACGCACATTGCGCCCCGGGGTATTCCCCAGGGCATGCGTGGGTGAGCGATATTTACTCTC
AAACCTCCGGTTTGGTCCTGCTTCGGCCTAATATCAACGGCGCTAGAATAAGTTTTAGCCCCAACCTTTTTCCTCACCCT
CGTAAGACTACCCGCTGAACTTAAGCATATCAATAAGCGGAGGAAGTATCGTA
>ASV_8147
GTGAGTCATCGAATCTTTGAACGCATATTGCGCTTCTGAGTTTCGGCTCAGGAGCATGATTGTTTGAGCGTCGCTCTTTT
ATCTTTTTTTCTGAGTTGAGTGTATTTCTTCAAATTACGAAAAAATTCACTTCAAACAAATCGACGACGATGATCAAGCG
CTCAAAATCAGATCGTTTGATCGAATTCGTCACTTCTAACAAATACACAATAAATCGACCTCAAATCAATTAAGGCTACC
CGCTGAACTTAAGCATATCAATAAGCGGAGGAATGATCGTTAGATCGGAAG
>ASV_8148
TCCTCCGCTTATTGATATGCTTAAGTTCAGCGGGTAGCCCTACCTGATTTGAGGCCAGATCATGAATATGTGGGGTTATC
AGCCACCCAGAAGGATGAAACGTATTACATCCAAGGTGCTTATGTTTTTAAGGCGAGCCTTTGGCAAGGCAACACCCAAT
ACACCACCGCTCAGGCAAAAACCCAAGTGGGGTGAGGTTTCATGACACTCAAACAGGCATGCCCTTCGGAATACCAAAGG
GCGCAAGGTGCGTTCAAAGATTCGATGACTCACATGATCGTCAGATCGGAA
>ASV_8149
GTGAGTCATCGAATCTTTGAACGCACATTGCGCCTGCTTGCAGGCATGCCCGTTCGAGCGTCGCTTCTATTTAGTACAGC
AGTCCTTGTGATTGCTGCACTGTGTTGGACACGCCTCTTGGCTGTCCGGAAAGCAGTGGCCGCAGTGCCGCCGATAAACG
GTCGACAGGAGTCAGCCGCGGCGTCGCTGTGAGTCTCTTCTAACAGAACCTTATGACCTCGAATCGGGTAGGGATACCCG
CTGAACTTAAGCATATCAATAAGCGGAGGAATACACGTA
>ASV_8150
GTGAGTCATCGAATCTTTGAACGCATCTGGCGCTTGCCGGGGCCACTCGGCGAGCATGCTTGTTTGAGGGTTGGCTTTTC
GAATGTCTTTGCGGACGATGGGTGGTGTCTTTCTCTGTACGTATAGTATGGAGGAACGCACCGAATGTCATGGAGTGCTA
GTTGTGTGGGCAACCCTTCAATGACTAGCTACGCACTCTCCCTCCTTATACCCGACCTCAGATCAAGCAAGAGGACCCGC
TGAACTTAAGCATATCAATAAGCGGAGGAATGATCGTTA
>ASV_8151
TCCTCCGCTTATTGATATGCTTAAGTTCAGCGGGTAGTCCTACCTGATTTGAGGTCAGAGATAAAAGTGTATTAGAGTGG
AGGGAGCGAAAACTTATTACGCATTCCACTTAGACATTTAAGACGAGCCAAAGCATGGCAGACGTCCAAAGCACCCAACT
CGGAAACCCGAGAGGATGAGTCTATATGACACTCAAACAGGCATGCTCTTCGGAATACCAAAGAGCGCAATGTGCGTTCA
AAGATTCGATGACTCACATGATCGTGA
>ASV_8152
TCCTCCGCTTATTGATATGCTTAAGTTCAGCGGGTATCCCTACCTGATCCGAGGTCAACCTTGAGGTGAGAGGGTTCTCG
AGGCAAAAACGGTCCCAAACCTAGAAAGCTGAAAAAGATTTTACTACGCTTGAGGTTTGAAACCGCCGCCGAGGCGTTTA
GGGCACGTCCGTGCGGACGACGCCCAATTCCAAGCAGAGCTTGATGGTTGATAATGACGCTCGAACAGGCATGCTCCCCG
GAATACCAGGGAGCGCAATGTGCGTTCAAAGATTCGATGACTCACACGT
>ASV_8153
TCCTCCGCTTATTGATATGCTTAAGTTCAGCGGGTAGTCCTACCTGATTTGAGGCCAGATCATGAGGGGTTTTTCTTTAC
CAAGAAGGCAACGAAAGAGTTAGAAGCAGATCTAGAACCAGCTTTATCTCGGCCATCAATAAAGATGTCCTCGACGAAAT
ACTTATCACGTCGAGTGGAACCGATTACAGAAGGGATTCGCTAATATATTTCAGGTGAGCCGATCAATGAAGACCGGCAG
ACACCCAAGTCCAAGCCGCTGACCGACGATTAAGAAAGTCAGAGGTTGA
>ASV_8154
GTGAGTCATCGAATCTTTGAACGCACCTTGCGCTCCCTGGTATTCCGGGGAGCATGCCTGTTTGAGTGTCGTGAAGTCAT
CAGGGTCATGATCTTTAATTAATCATGGCTTGGATTTGGAGGTTATGTTGGCTTTCAGTCGACTCCTCTTAAATGTATTA
GCTCAGTGTTTAATGCTTAGGGCGGTTCACGGTGTGATAAATTATCTACACTTCAACTAATCTAAGTTAGCTGGCTTCTA
ATAGATCCTTTGTGATCACTTTGTGTATTTGACCTCAAATCAGGTAGGAC
>ASV_8155
GTGAGTCATCGAATCTTTGAACGCACCTTGCGCCCTTTGGTATTCCGAAGGGCATGCCTGTTTGAGTGTCATGAAACCTC
ACCCCACTTGGGTTTTTGCCTGAGCGGTGGTGTATTGGGTGTTGCCTTGCCAAAGGCTCGCCTTAAAAACATAAGCACCT
TGGATGTAATACGTTTCATCCTTCTGGGTGGCTGATAACCCCACATATTCATGATCTGGCCTCAAATCAGGTAGGGCTAC
CCGCTGAACTTAAGCATATCAATAAGCGGAGGAATGATCGTTAGATCGGAA
>ASV_8156
TCCTCCGCTTATTGATATGCTTAAGTTCAGCGGGTAGCCCTACCTGATTTGAGGCCAGATCATGAGTTATGTGGGGTTAT
TAGCCACCCGATAGGATGAAACGTATTACATCCAAGGTGCTTATTCTTTTAAGGCGAGCCTTTGGCAAGGCAACACCCAA
TACACTACCACTCAGGCAAAAACCCAAGTGGAGTGAGGTTTCATGACACTCAAACAGGCATGCCCTTCGGAATACCAAAG
GGCGCAAGGTGCGTTCAAAGATTCGATGACTCACATACACGTAGATCGGAAG
>ASV_8157
GTGAGTCATCGAATCTTTGAACGCAATTGGCGCCAGTTGGTAATCCAGCTGGCATGCTTGTTTCAGTGTCTTGTTTTCTC
CTCACCCAAATCTTAATGTGAGAGATACCCTTCTCTTACTAAGTACGAAAGCACTCTGTACTTTGCAGGCAACCTTGACT
TGTCAAGGGTTGCACTCAATGCAGCAGTCACATTTCACAATGTGAACTCATTGAGAGTAGAGACAGTGCAGCTAGTCTGC
TAGTGCTTAGATCTCTAAACTTTACTTGCATCTGAAATCAAGCAGGATCACC
>ASV_8158
GTGAGTCATCGAATCTTTGAACGCACCTTGCGCCCCTTGGCATTCCGAGGGGCACGCCTGTTTGAGTGTCGTGAACTCCT
CCACCCTCTACCTTTTTCGGAAGGCATTGGGCTGGGATTTGGGAGCTTGCGGGTCCCTGGCCGATCCGCTCTCCTTGAAT
ACATTAGCGAAGCCCTTGCGGCCTTGGTGTGATAGTCATCTACGCCTCGGCTTAGCGAACATAACGGGAGTCGCTTCCAA
CCGTCTCGCAAGAGACAATTCATTACCAACTTGACCTCAAATCAGGCGGGAC
>ASV_8159
GTGAGTCATCGAATCTTTGAACGCAAAATACACTTGGAAATCTCCTTCAAAAGAGTCTTTCAAGTATATCTGTTTGAGTA
CCAGTATACAAACAAAACACATTGAATTGATGAATGATGCAAGTCGTTTGTTAGTTTGAAAATGAAAATCCATTTTTATG
AATTTTTGAAATGAATTTGAATGAATCATTAGTTTGAATGAGATGATTCTTAATCGATCATTTTGTTATGAATGAAATGT
GAAACAATTCCTTGTTCTTAAATACAATTGAATTTAATTTATTGATTTC
>ASV_8160
TCCTCCGCTTATTGATATGCTTAAGTTCAGCGGGTGATCCTACCTGATTTGAGACCAGAAGTGAAATTGGGATGTGCCAC
AGAGCAAGTTCGAAGCACACGCAGACACAACCAAACATTCCTCCTTTAGGCGACATAGCAAATGACGTATCATGCCATGC
CAGGAGAAAAACACTGCTTGGCCGCCTCCTCCCAAACAGAGAGGCGGATGCAAAGTGTCTCAAGGCGCTCATGCATTTCG
GGCGAGCCTGTGCTAGGTAGCGCAGGCAGAGGCACCCATCCAGACCCCA
>ASV_8161
TCCTCCGCTTATTGATATGCTTAAGTTCAGCGGGTATCCCTACCTGATCCGAGGTCAAGCGTTGAAATTGTAGGCTTATG
GACGCCGACGCAGAGGGGAGAGACGCAAATTGTGCTGCGCTCTGCCACGACTACGTTGGCCGCCAATAACTTTGAGGCGA
GTCCCTAAGGACAAACACCCAACACCAAGCAATGCTTGAGGGTACAAAATGACGCTCGAACAGGCATGCCCCATGGAATA
CCAAGGGGCGCAATGTGCGTTCAAAGATTCGATGACTCACATACACGTAGAT
>ASV_8162
TCCTCCGCTTATTGATATGCTTAAGTTCAGCGGGTATTCCTACCTGATCCGAGGTCAACCTTCAGAAGTTGGGGGTTTAA
CGGCGTGGCCGCGCTTTGTCCCGTTGCGAGGTTAGATTACTACGCAGAGGAGTACAGCGTGACCGCCACTAGATTTCGGG
GACGGCGCGCCGCTAGGGACGGGCCGAGCCCCAACACCAAGCCCGGGGGCTTGAGGGTTGAAATGACGCTCGAACAGGCA
TGCCCGCCAGAATACTGGCGGGCGCAATGTGCGTTCAAAGATTCGATGACTC
>ASV_8163
TCCTCCGCTTATTGATATGCTTAAATTCGGCGGGTATCCTTATCTGATTTGAGATCGAGTTAAGATGAAAACCGATACTC
AAACAGACATGCTCATAGTTACCTATGAGCGCCACTTGCGTTCAAAGATTCGATGATTCACACAGACGTCTA
>ASV_8164
GTGAGTCATCGAATCTTTGAACGCACCTTGCGCTCCCTGGTATTCCGGGGAGCATGTCTGTTTGAGTGTCATGAACTCTT
CAACCCACCAGTTTCTTGTAAACTGAATGGTGTTTGGTTTCTGAGCGTTGCTCGTCCTCTGTGACTGAGCTCGTTCGTAA
TATATGAGCATCTCTAATTCGAATTCGGATTGACTCAGTGTAATAGACTATTCGCTGAGGACACGCTTTTAGTGTGGCCG
AATAAGATAATTGTAGAAGCTTCCAACCCTTCTAGTCATTTTAAGATTAGA
>ASV_8165
TCCTCCGCTTATTGATATGCTTAAGTTCAGCGGGTAGTCCTACCTGATTTGAGGTCAAAAGAGTCACGAACGAATGAAAT
GCTCACATCTCAAGACGAGACACTTATCACGCCAATTGACGGAGCTTCAATCTTTTGAAATGCATTCAAAGGGAGCCGAC
CCCGCGAGGAGCCAGCAGAACCCTCAATTCCAACTCTGAAGAGTTGATGATTTCACGACACTCAAACAGGCATGCTCCTC
GGAATACCAAGGAGCGCAAGGTGCGTTCAAAGATTCGATGACTCACAGATAC
>ASV_8166
GTGAGTCATCGAATCTTTGAACGCAAATGGCGCTCCCGGGGCAATCCCGGCAGCATATCTGGTTGAGGAGCCCAATGTCT
GAGAAGTGAGTGGTGACCCTTGCAAGAGCGAGGGTCGGCGCTTGAAATGGGAAGGTGGAGAGTAGCCGTGACAGCCCTCA
GTGGTTGAGGCAGCAATGCTGACTATTTGCTGAGTGGCCGGAGCGGCGTGGTTCTCCTCCAGATTCTACTCTTTGGTGGC
TCTCAACTCAGGTAAGACTACCCGCCGAACTTAAGCATATCAATAAGCGG
>ASV_8167
TCCTCCGCTTATTGATATGCTTAAGTTCAGCGGGTAGCCTTAATTGATTTGAGGTCGATTTTTGATTATTTGTAAGAAGT
TACGATTGACGAATTCAAACGATCTGGTTTTGAGCGCTTGATCATCGTCGTCGATTTGTTTGAAGTGAATTTTTTCGTAA
TTTGAAGAAATACACTCAAATCAGAAAAGATAAAAGAGCGACGCTCAAACAATCATGCTCCTGAGCCGAAACTCAGAAGC
GCAATATGCGTTCAAAGATTCGATGACTCACATGATCGTGAGATCGGAAGA
>ASV_8168
TCCTCCGCTTATTGATATGCTTAAGTTCAGCGGGTAGCCCTACCTGATTTGAGGCCAGATCATGAATATGTGGGGTTATC
AGCCACCCAGAAGGATGAAACGTATTACATCCAAGGTGCTTATGTTTTTAAGGCGAGCCTTTAGCAAGGCAACACCCAAT
ACACCACCGCTCAGGCAAAAACCCAAGTGGGGTGAGGTTTCATGACACTCAAACAGGCATGCCCTTCGGAATACCAAAGG
GCGCAAGGTGCGTTCAAAGATTCGATGACTCACATGATCGTGAGATCGGAA
>ASV_8169
TCCTCCGCTTATTGATATGCTTAAGTTCAGCGGGTCCTCTTGCTTGATCTGAGGTCGGGTATAAGGAGGGAGAGTGCGTA
GCTAGTCATTGAAGGGTTGCCCACACAACTAGCACTCCATGACATTCGGTGCGTTCCTCCATACTATACGTACAGAGAAA
GACACCACCCATCGTCCGCAAAGACATTCGAAAAGCCAACCCTCAAACAAGCATGCTCGCCGAGTGGCCCCGGCAAGCGC
CAGATGCGTTCAAAGATTCGATGACTCACATGATCGTCA
>ASV_8170
TCCTCCGCTTATTGATATGCTTAAGTTCAGCGGGTGTTCTTGCTTGATTTCAGGTGCCAATAACAAAGATTGAGTTATTG
TGCGTCTTTTGCACTGCTTTATTGCACAATCGGCTAGCGCTTCATTGGCCCGCCAGAGTGCGGCAATGCTCCAATTTAAC
GAGAGAACATAAAATATAAATTCAATCGCATTGAAATGTGTGAGAGAGATTAACACACTGAAACAAACATGGTCTGAGGA
TAACCTTAGACCGCAATTTGCGTTCAAAGATTCGATGACTCACACGTAT
>ASV_8171
GTGAGTCATCGAATCTTTGAACGCACATTGCGCCTCGAGGCATTCCTCGAGGCATGCCTGTTTGAGCGTCGCATCCCCTC
TAACCCCCGGTTAGGCGTTGCTCCGAAATATCAACCGCGCTGTCAAACACGTTTACAGCACGACATTTCGCCCTCAAATC
AGGTAGGACTACCCGCTGAACTTAAGCATATCAATAAGCGGAGGAACTAGTGTCA
>ASV_8172
TCCTCCGCTTATTGATATGCTTAAGTTCAGCGGGTAGCCTTAATTGATTTGAGGTCGATTTATTGTGTATTTGTTAGAAG
TGACGAATTCGATCAAACGATCTGATTTTGAGCGCTTGATCATCGTCGTCGATTTGTTTGAAGTGAATTTTTTCGTAATT
TGAAGAAATACACTCAACTCAGAAAAAAAGATAAAAGAGCGACGCTCAAACAATCATGCTCCTGAGCCGAAACTCAGAAG
CGCAATATGCGTTCAAAGATTCGATGACTCACATGATCGTCAGATCGGAAG
>ASV_8173
GTGAGTCATCGAATCTTTGAACGCATCTGGCGCTTGCCGGGGCCACTCGGCGAGCATGCTTGTTTGAGGGTTGGCTTTTC
GAATGTCTTTGCGGACGATGGGTGGTGTCTTTCTCTGTACGTATAGTATGGAGGAACGCACCGAATGTCATGGAGTGCTA
GTTGTGTGGGCAACCCTTCAATGACTAGCTACGCACTCTCCCTCCTTATACCCGACCTCAGATCAAGCAAGAGGACCCGC
TGAACTTAAGCATATCAATAAGCGGAGGAATGATCGTGA
>ASV_8174
TCCTCCGCTTATTGATATGCTTAAGTTCAGCGGGTACTCTTGCCTGATTTGAGATCTGAAGTAGAATATTTTTTTTTGCT
TTCGCAGTCTGCAATCGGCTACTCACATTTCTCTAGTGTTATAGCAGTGTAAATTACCTTGCACAACACTAGTTACTTAA
GTGAGCACGTCACAGGTCGTTACTTCAGATGACAATTTCTCAATTGACATCCATTTTCCACCAACACGTTGGTGATAAGA
TAAAACAGATTCTCAAACAGGCATGCTCTTTGGGACGAGTCCCGCAGAGCGC
>ASV_8175
TCCTCCGCTTATTGATATGCTTAAGTTCGGCGGGTAGTCTTACCTGAGTTGAGAGCCACGAAGAAAGAGTCAACAGTCTG
GAGAGTCGCAGCACACTTTGCGCCGCCCAGCAAACATCAGCATTGCTGCTTCAACCACTGAGGGCTGTCACGGCTACTCT
CCACCTTCCCATTTCAAGTGTCCACCCACACACACAGGGTGAGCACTCACTTCTCAGACAAAATGCTCCTCAACCAGATA
TGCTGCCGGGATTGCCCCGGGAGCGCCATTTGCGTTCAAAGATTCGATGA
>ASV_8176
TCCTCCGCTTATTGATATGCTTAAGTTCAGCGGGTAGTCTTGCCTGACTTGAGATCATGATTGAGGTCAGGAATGATACT
CAAGCAGACATGCTCGCAGGTATTCGCCACGAGCGCCGTTTGCGTTCAAAGATTCGATGACTCACATGATCGTGA
>ASV_8177
TCCTCCGCTTATTGATATGCTTAAGTTCAGCGGGTATCCCTACCCGATTCGAGGTCATAAGGTTCTGTTAGAAGAGACTC
ACAGCGACGCCGCGGCTGACTCCTGTCGACCGTTTATCGGCGGCACTGCGGCCACTGCTTTCCGGACAGCCAAGAGGCGT
GTCCAACACAGTGCAGCAATCACAAGGACTGCTGTACTAAATAGAAGCGACGCTCGAACGGGCATGCCTGCAAGCAGGCG
CAATGTGCGTTCAAAGATTCGATGACTCACATACACGTA
>ASV_8178
TCCTCCGCTTATTGATATGCTTAAGTTCAGCGGGTAGTCCTACCTGATTTGAGGGCGAAATGTCGTGCTGTAAACGTGTT
TGACAGCGCGGTTGATATTTCGGAGCAACGCCTAACCGGGGGTTAGAGGGGATGCGACGCTCAAACAGGCATGCCTCGAG
GAATGCCTCGAGGCGCAATGTGCGTTCAAAGATTCGATGACTCACACTAGTGTCA
>ASV_8179
GTGAGTCATCGAATCTTTGAACGCACCTTGCGCCCTTTGGTATTCCGAAGGGCATGCCTGTTTGAGTGTCATGAAACCTC
ACCCCACTTGGGTTTTTGCCTGAGCGGTGGTGTATTGGGTGTTGCCTTGCCAAAGGCTCGCCTTAAAAACATAAGCACCT
TGGATGTAATACGTTTCATCCTTCTGGGTGGCTGATAACCCCACATATTCATGATCTGGCCTCAAATCAGGTAGGGCTAC
CCGCTGAACTTAAGCATATCAATAAGCGGAGGAATACACGTAGATCGGAAGA
>ASV_8180
GTGAGTCATCGAATCTTTGAACGCACATTGCGCTCCCTGGTATTCCGGGGAGCATGCCTGTTCGAGCGTCATTATCAACC
ATCAAGCTCTGCTTGGAATTGGGCGTCGTCCGCACGGACGTGCCCTAAACGCCTCGGCGGCGGTTTCAAACCTCAAGCGT
AGTAAAATCTTTTTCAGCTTTCTAGGTTTGGGACCGTTTTTGCCTCGAGAACCCTCTCACCTCAAGGTTGACCTCGGATC
AGGTAGGGATACCCGCTGAACTTAAGCATATCAATAAGCGGAGGAACGT
>ASV_8181
GTGAGTCATCGAATCTTTGAACGCATATTGCACTTTAAGGCATTCCTTAAAGTATATTTATTTGAGGGTCATTTATAACA
CATCACTAAAATCATATTTTTGTTTTTAGTGGATTATAAGCAATTAAAATGTGTTTTCGTTTTAATTGTTTAAAATAGAA
ATGTTTTTAGTGATTTCTCTTTGTTTTTAAAACAAAAAGCAAACAAAAACACTCTATTGAAAAATAGTAAGAATATCTCA
AAATATTCTCTTTTTTCATGAAATTGTTTTTATTTCTTTCTACTTTACAA
>ASV_8182
GTGAGTCATCGAATCTTTGAACGCACATTGCGCCCCTTGGTATTCCATGGGGCATGCCTGTTCGAGCGTCATTTTGTACC
CTCAAGCATTGCTTGGTGTTGGGTGTTTGTCCTTAGGGACTCGCCTCAAAGTTATTGGCGGCCAACGTAGTCGTGGCAGA
GCGCAGCACAATTTGCGTCTCTCCCCTCTGCGTCGGCGTCCATAAGCCTACAATTTCAACGCTTGACCTCGGATCAGGTA
GGGATACCCGCTGAACTTAAGCATATCAATAAGCGGAGGAATACACGTAGAT
>ASV_8183
TCCTCCGCTTATTGATATGCTTAAGTTCAGCGGGTATCCCTACCTGATCCGAGGTCAACCTTATAAGAGTTGGGGTTGTT
GGCAAGCACCATCAAGACCCTGTCGCGAGAGAAATTACTACGCGTAGAGCTTAAGAGCACCGCCACTGGTTTTAAGAGAG
GCCAGACCGGCCAGCTCCAAGTCCACCACGGGGGTGAGTTGGTCATTATGACGCTCGAACAGGCATGCCCTCCGGAATAC
CAGAGGGCGCAATGTGCGTTCAAAGATTCGATGACTCACATATGCGTCAA
>ASV_8184
GTGAGTCATCGAATCTTTGAACGCAAATGGCGCCGTCGGCACATGCCGGCGGCATGTCTGCTTGAGAATCAGTAACCAAA
TCAAACCACTGGATCACCGGGGGGCGGCGGAGTTCTTCTCCTCCTTCTTCAGGTGGAGCAGCGTGGGCTGTCAGGGGAGG
GGCGCTCGCGCCTCACTCTTGTCGCCTGAAATGAGCGCTCACAATGTGCGCAGGCAACGCATGTGTGCGTGTGGGTGCTT
GGCATGAGGGCCGGCGTGGCACGGAACTTCTTGTTCTTGTTCGCTCGCTGC
>ASV_8185
GTGAGTCATCGAATCTTTGAACGCAAATGGCGCTTCCGGTGCTCAAACACTGGGAGCATGCCTCTTTCAGTATCACTTTA
TTTATCACCATATTCTTTATGGTGGAAATGAGCATCACATGTAAAAGTGCGTTGCTTTAAATAGAGGGTTATGTAGTTAT
TTGGTATCTGCGGTGGAAATCGTCTTATACTGAATGATTGGATAACCAAGCCCAGACGTGCGAATAGAATATTAGCACGT
TAATTCAACCACCGATCTGAAATGAGGTAAGAGAACCCGCTGAATTTAAGC
>ASV_8186
TCCTCCGCTTATTGATATGCTTAAATTCAGCGGGTTTTCTTACTTGATCTCAGGTCGCGTAAAATGATTTAAACGACACT
GAAACAAGCATGGTTATAATTTCTTATAACCGCAACTTGCGTTCAAAGATTCGATGACTCACACTAGTGTAA
>ASV_8187
TCCTCCGCTTATTGATATGCTTAAGTTCAGCGGGTATCCCTACCTGATCCGAGGTCAACCTGTAAAAATTGGGGGTTGAT
GGCAAGTAAACCTACCGGACTCGATCGCGAGGAGTATTACTACGCGTAGAGCCGACAGGCACCGCCACTGATTTTAGGGG
CCGCGAGACCGCGAACCCCAATACCAAGCGTGAGCTTGAGTGGTTATAATGACGCTCGAACAGGCATGCCCCCCGGAATA
CCAGAGGGCGCAATGTGCGTTCAAAGATTCGATGACTCACACGTATGTA
>ASV_8188
GTGAGTCATCGAATCTTTGAACGCACATTGCGCCCTCTGGTATTCCAGAGGGCATGCCTGTTCGAGCGTCATTTCAACCC
TCAAGCCTAGCTTGGTGTTGGGGCATTACCCGGCCGCCTTCTGGCGGGAGGGTAAGCCCTGAAATTTAGTGGCGAGCTCG
CCAGGACTCCGAGCGCAGTAGTGTAAACCTCGCTCTGGATCGTACTGGCGCGGCCCTGCCGTAAAACCCCCAACTTCTGA
AAATTTGACCTCGGATCAGGTAGGAATACCCGCTGAACTTAAGCATATCAA
>ASV_8189
TCCTCCGCTTATTGATATGCTTAAGTTCAGCGGGTAACCTTGCTTGATTTCTGGTGTTGAATGAACTAACACACAGAAAC
AAACATGCTGATAGGATATCCCATCAGCGCCAGTTGCGTTCAAAGATTCGATGACTCACATGATCGTAA
>ASV_8190
TCCTCCGCTTATTGATATGCTTAAGTTCAGCGGGTAGTCCTACCTGATTTGAGGTCAAAATGTCAAGAATTGTCCGAAGA
CGGTTATAAGCAGATTTCCTATAAAGCTTGCTTCAAAGTCAAATGGCATAGATAATTATCAAACCAAGTGACGGTCCACA
AAGGATCCCACTAATGCATTTAAAGGGAGCAGACCTCCACTAAAGGAAGCCAGCAAAGCCCTCACATCCAAGCCTCACTC
AAGCCGGTAAAAGCGAGCAAGGTTGATAATTTAATGACACTCAAACAGGC
>ASV_8191
GTGAATCATCGAATCTTTGAACGCACATTGCGCCCCGGGGTATTCCCCAGGGCATGCGTGGGTGAGCGATATTTACTCTC
AAACCTCCGGTTTGGTCCTGCTTCGGCCTAATATCAACGGCGCTAGAATAAGTTTTAGCCCCAGCCTTTTTCCTCACCCT
CGTAAGACTACCCGCTGAACTTAAGCATATCAATAAGCGGAGGAATCAGTGTGCA
>ASV_8192
TCCTCCGCTTATTGATATGCTTAAGTTCAGCGGGTATCCCCGCCTGATCCGGGGCCAAACTTTGGCAAGGGTTTCGATGT
CGGTGTTACCCAGCATCAAGGCCACCGTCCACCAGAGTCCACAGAGCGATTGATGCTACGCTCGTGGTCCGGCGGCGGCG
CCCACGCGTTCCAGACCTGTCCTGTAACAGACAACGTCCAACATCAAGCCAGGCTTGGGGTGTGTAATGGCGCTCGAACA
GGCGTGCCTCCCGGAATACCGAGAGGCGCAATGTGCGTTCAAAGATTCGA
>ASV_8193
TCCTCCGCTTATTGATATGCTTAAGTTCAGCGGGTCGTCTTGCTTGATTTCAGGTGGTAGAGAATTGTTTTTTAGTTTTT
TCTGCGGTCTGCTTTTTGAATTGAGCTCTCAGAGTTTTGTTTCGCCTTTTAATTATACGCGTCCGAGATCTCATAAAATG
AGACTACTTCGTTCGCGCGGCGAATCTGGAAGAGTTCTTGCAGATTTTACCGACGTGTTTAACGAGAGAATCGGTCACCA
AAAGCTTGGTTTCCCAAGCTTCGGTTTCCCATCAATCGCATTTTGATTTGT
>ASV_8194
TCCTCCGCTTATTGATATGCTTAAGTTCAGCGGGTAGTCCTACCTGATTTGAGGTCAGATCATGAAGTGTCCGAAGACAT
CCCGAAGGAGATTAGAAGCGGTCGACAAGACGAAACTTATTAAGTCTACAACCGCTAATGCTTTTAAGGCGAGCCATGTA
ACTGGCAGCACCCAAATCCACCCGATCGGAAACCCGAGGGGGTGAGGTGTTCATGACACTCAAACAGGCATGCCCTCCGG
AATACCAGAGGGCGCAAGGTGCGTTCAAAGATTCGATGACTCACACAGAC
>ASV_8195
GTGAGTCATCGAATCTTTGAACGCATCTTGCGCCTTTGTGAAAACAAGGGCATGGCTGTTTGAGTGCCTTTGACTATATC
TCGCTTGGCGAAAGCCAACTGCGGTGACTGACTGCCGAAGGGTGGTTTAAGCAAGCAACCTGGACTTTGCGTGTGGCGCT
TTGTTCCAAGTGTGTTGCACTGAGATGCACTTGTGCTCTCACAATCACTATGGATACTGTGCCTGCGCGGTTGTCTGGAA
GAGAAGACGTGCAATTGCGCGTGTCTTCTTCAACAGGGCCTCAAATCAGT
>ASV_8196
TCCTCCGCTTATTGATATGCTTAAGTTCAGCGGGTAATCCTACATGATTCGAGGTCGAAGGTTAAATTAAAGTTTTAGGG
TTAAGACGGCCCGAACTTCCGTGCATTCCCAGTTTATTGGGTTCGCTACAGAACACGTGCGCCAATGCATTTTAACGTTC
CAACTTCCGTCGGAGGACGTCAACAAAAGACGTAAGTCTCAGATTTAAACGACGCTCGAACATGTATACCTCATGGAATA
CCAAAAGGTGCAATGTGCGTTCAAAGATTCGATGACTCACATACACGTAGAT
>ASV_8197
TCCTCCGCTTATTGATATGCTTAAGTTCAGCGGGTAGTCCCGCCTGATTTGAGGTCAAGTTGGTAATGAATTGTCTCTTG
CGAGACGGTTGGAAGCGACTCCCGTTATGTTCGCTAAGCCGAGGCGTAGATGACTATCACACCAAGGCCGCAAGGGCTTC
GCTAATGTATTCAAGGAGAGCGGATCGGCCAGGGACCCGCAAGCTCCCAAATCCCAGCCCAATGCCTTCCGAAAAAGGTA
GAGGGTGGAGGAGTTCACGACACTCAAACAGGCGTGCCCCTCGGAATGCCAA
>ASV_8198
TCCTCCGCTTATTGATATGCTTAAGTTCAGCGGGTGATCCTACCTGATTTGAGACCAGAAGTGAAATTGGGATGTGCCAC
AGAGGCAAGTTTGAAGCACACGCAGACACAACCAAACATTCCTCCTTTAGGTGACATAGCAAATGACGTATCATGCCATG
CCAGGAGAAAAACACTGCTTGGCCGCCTCCTCCCAAACAGAGAGGCGGATGCAAAGTGTCTCAAGGCGCTCATGCATTTC
GGGCGAGCCTGTGCTAGGTAGCGCAGGCAGAGGCACCCATCCAGACCCCA
>ASV_8199
GTGAGTCATCGAATCTTTGAACGCACATTGCGCCCACTGGTATTCCGGTGGGCATGCCTGTTCGAGCGTCATTATCCTCC
CTCAAACCTCGTGTTTGGTGTTGGGCCCGAGCTGCTGCGACGCAGCTGGCCTCAAAGACAATGACGTCGTCCGCGGGACC
CTCGGTGCAACGAGCTTTTCGGAGCACGCGTCGAGTTTCAAGGTCCCCCCGGGCCGGTCTAACCCCCCTTTCTTCGTAAG
GTTGACCTCGGATCAGGTAGGAATACCCGCTGAACTTAAGCATATCAATAAG
>ASV_8200
TCCTCCGCTTATTGATATGCTTAAGTTCAGCGGGTCCTCTTGCTTGATCTGAGGTCGGGTATAAGGAGGGAGAGTGCGTA
GCTAGTCATTGAAGGGTTGCCCACACAACTAGCACTCCATGACATTCGGTGCGTTCCTCCATACTATACGTACAGAGAAA
GACACCACCCATCGTCCGCAAAGACATTCGAAAAGCCAACCCTCAAACAAGCATGCTCGCCGAGTGGCCCCGGCAAGCGC
CAGATGCGTTCAAAGATTCGATGACTCACATGATCGTTA
>ASV_8201
TCCTCCGCTTATTGATATGCTTAAGTTCAGCGGGTATTCCTACCTGATCCGAGGTCAACCTTTTAAAAATCGGGGGTTTA
GCGGCCAGCGCCCGAACGAGACCTGCCGAGCGAGGCGCGTTTTACCGCGAGTTACTACGCTCAGAGTCCGACGAGCCCGC
CGATCGATTTGGGGGCGCCGGGCCGCAAGGGCCCGGCCGCCCCAACACCAAGCCGGGCTTGAGGGTTGAAATGACGCTCG
AACAGGCATGCCCGCCGGAATACCGGCGGGCGCAATGTGCGTTCAAAGATTC
>ASV_8202
TCCTCCGCTTATTGATATGCTTAAGTTCAGCGGGTAGTCTTACGAGGGTGAGGAAAAAGGATGGGGCTAAAACTTATTCT
AGCGCCGTTGATATTAGGTCGAAGCAGGACCAAACCAGAGGTTTGAGAGTAAATATCGCTCACCCACGCATGCCCTGGGG
AATACCCCGGGGCGCAATGTGCGTTCAAAGATTCGATGACTCACATCAGTGTTAA
>ASV_8203
TCCTCCGCTTATTGATATGCTTAAGTTCGGCGGGTAGTCTTACCTGAGTTGAGAGCCACCAAAGAGTAGAATCTGGAGGA
GAACCACGCCGCTCCGGCCACTCAGCAAATAGTCAGCATTGCTGCCTCAACCACTGAGGGCTGTCACGGCTACTCTCCAC
CTTCCCATTTCAAGCGCCGACCCTCGCTCTTGCAAGGGTCACCACTCACTTCTCAGACATTGGGCTCCTCAACCAGATAT
GCTGCCGGGATTGCCCCGGGAGCGCCATTTGCGTTCAAAGATTCGATGAC
>ASV_8204
GTGAGTCATCGAATCTTTGAACGCAAAATGCACTTGGAAATCTCCTTCAAAAGAGTCTTTCAAGTATATCTGTTTGAGTA
CCAGTACAAAACAAAACACATTGAATTGATGAATGATGCAAGTCATTATTCGTTAGTTTGAAAATGAAAATTCATTCTTT
ATGAATTTTTGAAATGAATTTGAATGAAACATTAGTTTGAATGAGATGATTCTTAATCGATCATTTTGTTATGAATGAAA
TGTGAAACAATTCCTTGTTTATAAATTACAATTGAATTTAATTTATTGATTT
>ASV_8205
TCCTCCGCTTATTGATATGCTTAAGTTCAGCGGGTATCCCTACCTGATCCGAGGTCAACCATAGAAAGTTTGGGGTTGCT
GGCAAGCTCCCACCGGAACTCCAAAGCGAGAAGAATTACTACGCTTGAAGCCCAATGGACGCCGCCACTGAATTTGAGGA
AAGCCCCGAGGGGCTGACCCAATACCAAGCAGAGCTTGAGGGTTGTAATGACGCTCGAACAGGCATGCCCCCCGGAATAC
CAGAGGGCGCAATGTGCGTTCAAAGATTCGATGACTCACATACACGTAGATC
>ASV_8206
TCCTCCGCTTATTGATATGCTTAAGTTCAGCGGGTATTCCTACCTGATCCGAGGTCAAATTTTCAGAAGTTGGGGGTTTT
ACGGCAGGGCCGCGCCAGTACGATCCAGAGCGAGGTTTACACTACTGCGCTCGGAGTCCTGGCGAGCTCGCCACTAAATT
TCAGGGCTTACCCTCCCGCCAGAAGGCGGCCGGGTAATGCCCCAACACCAAGCTAGGCTTGAGGGTTGAAATGACGCTCG
AACAGGCATGCCCTCTGGAATACCAGAGGGCGCAATGTGCGTTCAAAGATT
>ASV_8207
GTGAGTCATCGAATCTTTGAACGCAAACGGCGCTCGTGGCGAATACCTGCGAGCATGTCTGCTTGAGTATCATTCCTGAC
CTCAATCATGATCTCAAGTCAGGCAAGACTACCCGCTGAACTTAAGCATATCAATAAGCGGAGGAATGATCGTGA
>ASV_8208
GTGAGTCATCGAATCTTTGAACGCACATTGCGCCCTCTGGTATTCCGGGGGGCATGCCTGTTCGAGCGTCATTACAACCC
TCAAGCTCTGCTTGGTATTGGGTCAGCCCCTCGGGGCTTTCCTCAAATTCAGTGGCGGCGTCCATTGGGCTTCAAGCGTA
GTAATTCTTCTCGCTTTGGAGTTCCGGTGGGAGCTTGCCAGCAACCCCAAACTTTCTATGGTTGACCTCGGATCAGGTAG
GGATACCCGCTGAACTTAAGCATATCAATAAGCGGAGGAATACACGTAGATC
>ASV_8209
GTGAGTCATCGAATCTTTGAACGCATGTTGCGCTCTGCGGGACTCGTCCCAAAGAGCATGCCTGTTTGAGAATCTGTTTT
ATCTTATCACCAACGTGTTGGTGGAAAATGGATGTCAATTGAGAAATTGTCATCTGAAGTAACGACCTGTGACGTGCTCA
CTTAAGTAACTAGTGTTGTGCAAGGTAATTTACACTGCTATAACACTAGAGAAATGTGAGTAGCCGATTGCAGACTGCGA
AAGCAGAAAAAAATATTCTACTTCAGATCTCAAATCAGGCAAGAGTACCCGC
>ASV_8210
TCCTCCGCTTATTGATATGCTTAAGTTCAGCGGGTAGCCTTGCCTAAACTCAGGTCGAAAGTGAAAGCAGGGACCAATTG
AATGGCCCCCTTTTCCTGCAGGCTTTACAGCATGGTCCCCTAGGGCGCCAGCGGCATGCAGCGTGAGCTACCTACCAAGC
TGTGCCCATCAAACGGGGTCCGTGCTCAAGCCTCTATGCTTCAGCCGACCCGGCAGCCTTTAAAGGGCGCCGAGACGGCC
AGCTCCGCCTTTCCAGTCTCCCCTTTGAAATCAAAAGGGGGAAAGGGTGGC
>ASV_8211
TCCTCCGCTTATTGATATGCTTAAGTTCAGCGGGTAGTCCTACCTGATTTGAGATCAGATCGTAAATTCATTGTCCAAGT
CAATAGACCGTTGGAAGCGGTTCATCCGCGAGCCTGGCCACCTTTTTCAACGGGTGTCCTCAGCGAGTGATACTTATCAC
GCCGAGTGGAACCAAGCTCACTGAGAATCCAGCTAATGCATTTAAGAGGAGCGGACTGTGAAATCCGCAGGCCCCCAAGT
CCAAAGCAAAGGCAGTTGAATTAACAAAATATTCGCTTTGATAATTTCA
>ASV_8212
TCCTCCGCTTATTGATATGCTACGATCATTCCTCCGCTTATTGATATGCTTCCTCCGCTTATTGATATGCGGAGGAATGA
TCGTGCAAAGATTCGATGACTCACACTCACGTACGA
>ASV_8213
GTGAGTCATCGAATCTTTGAACGCATCTTGCGCTCCTTGGTATTCCGAGGAGCATGCCTGTTTGAGTGTCATCTAAATTC
AAATTGTTTTGGAGACCTCAAATCAGGTAGGACTACCCGCTGAACTTAAGCATATCAATAAGCGGAGGAACTAGTGTAA
>ASV_8214
TCCTCCGCTTATTGATATGCTTAAATCCAGCGGGTCTTCTTGCCTTAATTGAGATCTGGAAAATAGGTCCTTTACTACCC
ATGCATGGACAGACGCATATGGCAGCACAGTTAAGTGCGCACCAAAGCCCTAGTCCTATAACAAGGGTCTAAACTTTAGG
TGACACTGACTATAACAGCCGTGACGCCCATATACCACCGATACTAGGGTGATTGGGGTTAGCCGACACTCAATAAGGCA
TGCTCCCAGGTATATCCCAGAAGCGCAATGTGCGTTCAAAGATTCGATGA
>ASV_8215
GTGAGTCATCGAATCTTTGAACGCACCTTGCGCCCTTTGGTATTCCGAAGGGCATGCCTGTTTGAGTGTCATGAAACCTC
ACTCCACTTGGGTTTTTGCCTGAGTGGTAGTGTATTGGGTGTTGCCTTGCCAAAGGCTCGCCTTAAAAGAATAAGCACCT
TGGATGTAATACGTTTCATCCTATCGGGTGGCTAATAACCCCACATAACTCATGATCTGGCCTCAAATCAGGTAGGGCTA
CCCGCTGAACTTAAGCATATCAATAAGCGGAGGAATACACGTAGATCGGAAG
>ASV_8216
GTGAGTCATCGAATCTTTGAACGCACCTTGCGCTCCTTGGTATTCCTCGGAGCATGCCTGTTTGAGTATCATGAAATTAT
CAAAGCGAATATTTTGTTAATTCAACTGCCTTTGCTTTGGACTTGGGGGCCTGCGGATTTCACAGTCCGCTCCTCTTAAA
TGCATTAGCTGGATTCTCAGTGAGCTTGGTTCCACTCGGCGTGATAAGTATCACTCGCTGAGGACACCCGTTGAAAAAGG
TGGCCAGGCTCGCGGATGAACCGCTTCTAACGGTCTATTGACTTGGACA
>ASV_8217
GTGAGTCATCGAATCTTTGAACGCAAGTGGCGCCGATCGTATCGGCATGTTTGTTTCAGTGTGGAAGGAATCATAAATCA
GAATGCGATTGGAAAAAAACGTAAAAATTTTTTTACTCTCGTTAAACAAGTCTGGCCCGCTGCGAAGAATTCTTTGGGAA
CAAAAACTCCTCGAAAAAACTCTTCGAACGAAGTAGTCTCATTCATATGAGATCTCGTTTCGTAAGATTCACTGAGGGTT
GAAACAATATATAAAACATCCAATAATTCAATAAAAGCAGTCAGGCTGAACA
>ASV_8218
GTGAGTCATCGAATCTTTGAACGCACATTGCGCCCTTTGGTATTCCAAAGGGCATGCCTGTTCGAGCGTCATTTGTACCC
TCAAGCTTTGCTTGGTGTTGGGCGTCTTGTCTCTAGCTTTGCTGGAGACTCGCCTTAAAGTAATTGGCAGCCGGCCTACT
GGTTTCGGAGCGCAGCACAAGTCGCACTCTCTATCAGCAAAGGTCTAGCATCCATTAAGCCTTTTTTTCAACTTTTGACC
TCGGATCAGGTAGGGATACCCGCTGAACTTAAGCATATCAATAAGCGGAG
>ASV_8219
TCCTCCGCTTATTGATATGCTTAAGTTCAGCGGGTAGTCCTACCTGATTTGAGGCCAGATGTCAAGAATATTAATCCGAA
GATCAATGGATTAGAAAGCGGTCTTTAGTCTTGCAACGCGGCCATCCGAAGATGTCCTTAGCGAAATACTTATTACGCCA
AGTCAAACCATGTCGCGAGACAGATCCAGCTATTACTTTTAAGACGAGCCGACTTATCATCGGCAAACGTCCAAATCCAA
GCCAAAGAAAGGTGTTAACCAATCTAAGGTTGAGGGTTTTCATGACACTC
>ASV_8220
GTGAGTCATCGAATCTTTGAACGCACATTGCGCTTCTGGGATATACCTGGGAGCATGCCTTATTGAGTGTCGGCTAACCC
CAATCACCCTAGTATCGGTGGTATATGGGCGTCACGGCTGTTATAGTCAGTGTCACCTAAAGTTTAGACCCTTGTTATAG
GACTAGGGCTTTGGTGCGCACTTAACTGTGCTGCCATATGCGTCTGTCCATGCATGGGTAGTAAAGGACCTATTTTCCAG
ATCTCAATTAAGGCAAGAAGACCCGCTGGATTTAAGCATATCAATAAGCG
>ASV_8221
TCCTCCGCTTATTGATATGCTTAAATCCAGCGGGTAATCTTATTTAATTTGAGGTCATGATAAGAAATACAATGTATTTG
TAAAGTGTTTGTAAAGTGATTTCATATGTTTGTAAAGTAGAAAGAAATAAAAACAATTTCATGAAAAAAGAGAATATTTT
GAGATATTCTTACTATTTTTCAATAGAGTGTTTTTGTTTGCTTTTTGTTTTAAAAACAAAGAGAAATCACTAAAAACATT
TCTATTTTAAACAATTAAAACGAAAACACATTTTAATTGCTTATAATCCA
>ASV_8222
GTGAGTCATCGAATCTTTGAACGCATATTGCGCTTCTGAGTTTCGGCTCAGGAGCATGATTGTTTGAGCGTCGCTCTTTT
ATCTTTTCTGATTTGAGTGTATTTCTTCAAATTACGAAAAAATTCACTTCAAACAAATCGACGACGATGATCAAGCGCTC
AAAACCAGATCGTTTGAATTCGTCAATCGTAACTTCTTACAAATAATCAAAAATCGACCTCAAATCAATTAAGGCTACCC
GCTGAACTTAAGCATATCAATAAGCGGAGGAATGATCGTCAGATCGGAAGA
>ASV_8223
GTGAGTCATCGAATCTTTGAACGCACCTTGCGCTCCCTGGTATTCCGGGGAGCATGCCTGTTTGAGTGTCATGAAAACCC
TCAACCTTAGATTGGTTAACACCTTTCTTTGGCTTGGATTTGGACGTTTGCCGATGATAAGTCGGCTCGTCTTAAAAGTA
ATAGCTGGATCTGTCTCGCGACATGGTTTGACTTGGCGTAATAAGTATTTCGCTAAGGACATCTTCGGATGGCCGCGTTG
CAAGACTAAAGACCGCTTTCTAATCCATTGATCTTCGGATTAATATTCTT
>ASV_8224
TCCTCCGCTTATTGATATGCTTAAATTCAGCGGGTTCTCTTACCTCATTTCAGATCGGTGGTTGAATTAACGTGCTAATA
TTCTATTCGCACGTCTGGGCTTGGTTATCCAATCATTCAGTATAAGACGATTTCCACCGCAGATACCAAATAACTACATA
ACCCTCTATTTAAAGCAACGCACTTTTACATGTGATGCTCATTTCCACCATAAAGAATATGGTGATAAATAAAGTGATAC
TGAAAGAGGCATGCTCCCAGTGTTTGAGCACCGGAAGCGCCATTTGCGTTC
>ASV_8225
TCCTCCGCTTATTGATATGCTTAAGTTCAGCGGGTAGTCTTATCTGATTTGAGACCATTTCTTATTTACATATATTAGTT
CATTCTAAATTGAAATACGCAACAACTCCTTTAACATAATTCCAAATGAAATCAATAAATTAAATTCAATTGTATTTAAG
AACAAGGAATTGTTTCACATTTCATTCATAACAAAATGATCGGTTTAGCAATCATTTCATTCAAACTAATGTTTCATTCA
AATTCATTTCAAAAATTCATAAAGAATGAATTTTCATTTTCAAACTAACAAA
>ASV_8226
TCCTCCGCTTATTGATATGCTTAAGTTCAGCGGGTACTCTTGCCTGATTTGAGATCTGAAGTAGAATATTTTTTTCTGCT
TTCGCAGTCTGCAATCGGCTACTCACATTTCTCTAGTGTTATAGCAGTGTAAATTACCTTGCACAACACTAGTTACTTAA
GTGAGCACGTCACAGGTCGTTACTTCAGATGACAATTTCTCAATTGACATCCATTTTCCACCAACACGTTGGTGATAAGA
TAAAACAGATTCTCAAACAGGCATGCTCTTTGGGACGAGTCCCGCAGAGCGC
>ASV_8227
GTGAGTCATCGAATCTTTGAACGCAAGTTGCACTCCTGGGGTTAAACCTGGGAGTATGCCTGTTTGAGTGTTATCAACTA
ATCTCATCCTCACCCCACACCTTGTGTGTGGTCCTGTGCAGTGGTGGAGAGTGAGAGTCTGGGTGTTCGCATCCAGTCTC
TTAAAAAATATTGACGGGCAGACCTCTGTGGATGATGACACTTGACTCTCTCCTCTGACGTGGTAGTTCTACTTAACTGT
CTAATACTTCGTTTCATTGGTGAGCCGTAAAAATCATCGCTAACTCTACAGA
>ASV_8228
GTGAGTCATCGAATCTTTGAACGCACATTGCACTTTCGGGTTACCCCTGAAAGTATGCCTTCTTGAGTGTCGGCTAACCC
CAATCACCCTAGTATCGGTGGTATATGGGCGTCACGGCTGCAAAGTCAGTGTCGCCTCAAGTTTGGACCCTGGCAACATG
ACTAGGGCTGTGGTGCCAACAGCGTCTGTTATGGAGGACGGGTAGTAAAGGAATCTATTTTCCAGATCTCAAGTAAAGCA
AGAAGACCCGCTGGATTTAAGCATATCAATAAGCGGAGGAAGATACGTAGAT
>ASV_8229
GTGAGTCATCGAATCTTTGAACGCACATTGCGCCCTCTGGTATTCCGGAGGGCATGCCTGTTCGAGCGTCATAATGACCA
ACTCACCCCCGTGGTGGACTTGGAGCTGGCCGGTCTGGCCTCTCTTAAAACCAGTGGCGGTGCTCTTAAGCTCTACGCGT
AGTAATTTCTCTCGCGACAGGGTCTTGATGGTGCTTGCCAACAACCCCAACTCTTATAAGGTTGACCTCGGATCAGGTAG
GGATACCCGCTGAACTTAAGCATATCAATAAGCGGAGGAATATGCGTTTA
>ASV_8230
TCCTCCGCTTATTGATATGCTTAAATCCAGCGGGTAATCTTATTTAATTTGAGGTCATAATAAGAAATACAATGTATTTG
TAAAGTGTTTGTAAAGTAATTACAATGTGTTTGTAAAGCAAAGAAAACAAAAACAATTTCATGAAAAAAGAGAATATTTA
TGCAAATATTCTTACTATTTTTCAATAGAGTGTTTCTGTTCTTTTTTTAAAAACAAAAGAATCACTAAAAACATTTCGAT
TTTAAACAATTAAAAATTCTATTTAATTGCTTATGATCCACTAAAATCAA
>ASV_8231
GTGAGTCATCGAATCTTTGAACGCAAATGGCGCTTCCGGTGCTCAAACACTGGGAGCATGCCTCTTTCAGTATCACTTTA
TTTATCACCATATTCTTTATGGTGGAAATGAGCATCACATGTAAAAGTGCGTTGCTTTAAATAGAGGGTTATGTAGTTAT
TTGGTATCTGCGGTGGAAATCGTCTTATACTGAATGATTGGATAACCAAGCCCAGACGTGCGAATAGAATATTAGCACGT
TAATTCAACCACCGATCTGAAATGAGGTAAGAGAACCCGCTGAATTTAAGCA
>ASV_8232
GTGAGTCATCGAATCTTTGAACGCACATTGCGCCCTCTGGTATTCCGGGGGGCATGCCTGTTCGAGCGTCATTATAACCA
CTCAAGCTCTCGCTTGGTATTGGGGTTCGCGGTTTCGCGGCCTCTAAAATCAGTGGCGGTGCCTGTCGGCTCTACGCGTA
GTAATACTCCTCGCGTCTGGGTCCGGTAGGTCTACTTGCCAGCAACCCCCAATTTTTTACAGGTTGACCTCGGATCAGGT
AGGGATACCCGCTGAACTTAAGCATATCAATAAGCGGAGGAAGATACGTAGA
>ASV_8233
GTGAGTCATCGAATCTTTGAACGCACATTGCGCCCCCTGGTATTCCGGGGGGCATGCCTGTTCGAGCGTCATTTCACCAC
TCAAGCCTCGCTTGGTATTGGGCAACGCGGTCCGCCGCGTGCCTCAAATCGACCGGCTGGGTCTTCTGTCCCCTAAGCGT
TGTGGAAACTATTCGCTAAAGGGTGTTCGGGAGGCTACGCCGTAAAACAACCCCATTTCTAAGGTTGACCTCGGATCAGG
TAGGGATACCCGCTGAACTTAAGCATATCAATAAGCGGAGGAAGATACGTAG
>ASV_8234
TCCTCCGCTTATTGATATGCTTAAGTTCAGCGGGTAGTCCTACCTGATTTGAGGTCAGAATATAAAGTGTGTTAGAGTGG
AGGGTTGCAAGAACTTATTATGATTCCACTTAGACATTTAAGGCGAGCCATCGCTGGCAACACCCAAAGCTCACCACTAA
GTAAATAGTAGAGAGAGGTTTATAAGACACTCAAACAGGCATGCCTTTCGGAATACCAAAAGGCGCAATTTGCGTTCAAA
GATTCGATGACTCACATGATCGTCA
>ASV_8235
TCCTCCGCTTATTGATATGCTTAAGTTCAGCGGGTATTCCTACCTGATCCGAGGTCAACCATTGAAAAATTGGGTGTTTT
ACGGCGGGCCGCGTCGCTCTCCGGTGCGAGGTGTAGTACTACGCAAGGGATCACGGCGTGACCGCCACTGGATTTAAGGG
ACGGCCGCCACGAGGACGGCCGAGCCCCAGCACCAGGTCCGCCCCCGGAAGGGGGACCTGAGGGTTGAAATGACGCTCGG
ACAGGCATGCCCGCCGGAGTACCAGCGGGCGCAATGTGCGTTCAAAGATT
>ASV_8236
GTGAGTCATCGAATCTTTGAACGCAAATGGCACTCCGGGGCAATCCCCGCAGTATGGCTGCTTGAGTGGCATAATCGTCT
CACGTCGCAGCGCCAGCGATGGTTGCTGTGGATATGGAGTGTGTAGGAGATGGGGCCACTTGTGGTGCCTAGCTCCTTCC
TCTGAAGTGTGTGCTCAAATGTGGTCCTTTACTTCCTTGGACTAGTGTGGCGAACAGCATCGCTAGTCTGCGTTGGGGAA
GTGACAGGACACACTACTACTACTACTACTATAATGCTCTCAAGTCAGGC
>ASV_8237
TCCTCCGCTTATTGATATGCTTAAGTTCAGCGGGTATCCCTACCTGATCCGAGGTCAAAGGTTGAAAAAAAGGCTTGCTG
GACGCTGACCTTGGCTGGCGAAGAGCGCGACTTGTGCTGCGCTCCGAAACCAGTAGGCCGGCTGCCAATGACTTTAAGGC
GAGTCTCCAGCGAACTGGAGACAAAAGACGCCCAACACCAAGCAAAGCTTGAGGGTACAAATGACGCTCGAACAGGCATG
CCCTTTGGAATACCAAAGGGCGCAATGTGCGTTCAAAGATTCGATGACTCAC
>ASV_8238
GTGAGTCATCGAATCTTTGAACGCACATTGCGCCCTCTGGTATTCCGGGGGGCATGCCTGTTCGAGCGTCATTACAACCC
TCAAGCTCTGCTTGGTATTAGGCTTCACCCTTAGGGGCGGGCCTCAAAATCAGTGGCGGTGCCATTCGGCTTCAAGCGTA
GTAATTTTCTCGCTTTGGAGGACCGGGTGTGTGTTTGCCAATAACCCCAAATTTTTTTAAAGGTTGACCTCGGATCAGGT
AGGGATACCCGCTGAACTTAAGCATATCAATAAGCGGAGGAATACACGTAGA
>ASV_8239
TCCTCCGCTTATTGATATGCTTAAGTTCAGCGGGTGATCCTACCTGATTTGAGACCAGAAGTGAAATTGGGATGTGCCAC
AGAGGCAAGTTCGAAGCACACGCAGACACAACCAAACATTCCTCCTTTAGGCGACATAGCAAATGACGTATCATGCCATG
CCAGGAGAAAAACACTGCTTGGCCGCCTCCTCCCAAACAGAGAGGCGGATGCAAAGTGTCTCAAGGCGCTCATGCATTTC
GGGCGAGCCTGTGCTAGGTAGCGCAGGCAGAGGCACCCATCCAGACCCCA
>ASV_8240
GTGAGTCATCGAATCTTTGAACGCACATTGCGCCCTGTGGTATTCCGCAGGGCATGCCTGTTCGAGCGTCATTTCAACCC
TCAAGCTCTGCTTGGTGTTGGGCCACGCCCCCGCGGCCGGCCCCAAAGCTAGTGGCGGTGCCGTCTGGCTCTAAGCGTAG
TACATCTCTCGCTCTAGGGCCCGGCGGTTGCTTGCCAGAACCCCACACTCTTATGGTTGACCTCGGATCAGGTAGGGATA
CCCGCTGAACTTAAGCATATCAATAAGCGGAGGAACAGACGTGCAGATCG
>ASV_8241
TCCTCCGCTTATTGATATGCTTAAGTTCAGCGGGTAGTCCTACCTGATTTGAGGTCAAATACACAAAGTGATCACAAAGG
ATCTATTAGAAGCCAGCTAACTTAGATTGGTTGAAGTGTAGATAATTTATCACACCGTGAACCGCTCTAAGCATTAAACA
CTGAGCTAATACATTTAAGAGGAGTCGACTGAAAGCCAACATAACCTCCAAATCCAAGCCATGATTAATTAAAGATCATG
ACCCTGATGACTTCACGACACTCAAACAGGCATGCTCCCCGGAATACCAG
>ASV_8242
GTGAGTCATCGAATCTTTGAACGCATATTGCACTCTTGTCTTCGCGATGAGAGTATACCTCTTTCAGTATCGGTTCTATC
TCAATACTAGATCTAGTATTGGAAAATGGGAGTTCTCGTCCTGATGAACGATATCTCCTTAATTGCTACGATATGATCGT
GTGAATGCGTCCGTACACATCGGCACTTTTAAACACACTTTCAAATGTTTTAGTTCGCTTTGATCAGCGATTCACTCATT
TGAATCATGGGTGTGTTTGAATATGCCATACAAAGATGAATGTATGTTGG
>ASV_8243
TCCTCCGCTTATTGATATGCTTAAGTTCAGCGGGTAGTCCTATCTGATCTGAGGTCTAATCTTAAAATGACTAGAAGGGT
TGGAAGCTTCTACAATTATCTTATTCGGCCACACTAAAAGCGTGTCCTCAGCGAATAGTCTATTACACTGAGTCAATCCG
AATTCGAATTAGAGATGCTCATATATTACGAACGAGCTCAGTCACAGAGGACGAGCAACGCTCAGAAACCAAACACCATT
CAGTTTACAAGAAACTGGTGGGTTGAAGAGTTCATGACACTCAAACAGACA
>ASV_8244
TCCTCCGCTTATTGATATGCTTAAATTCAGCGGGTTATCTTACTTGATCTCAGGTCGCGTAAAATGATTTAAACGACACT
GAAACAAGCATGGTTATAATTTCTTATAACCGCAACTTGCGTTCAAAGATTCGATGACTCACACTAGTGTCA
>ASV_8245
TCCTCCGCTTATTGATATGCTTAAGTTCAGCGGGTCCTCTCACTTCATTTCAGATCTGATTTTTTTGTTAGTTGGATATA
ATCCAAGGGACACATCTCTACTCTAATCGAAACCTTACGTTGAAATTCACACTGATGCGCACTAAGATAGCTGACGATGG
GGTAGTCGCACGAAGGCGAGCTTAACCACGTCACTTAGTTTGCCTCAGCCTCTCTAGAAGAGAAGAAGAGCGAACTCAGC
GGGGAACGAGGAAGTGTGGAGAGATCCACTATCTATTTCAAGCATCACAA
>ASV_8246
GTGAGTCATCGAATCTTTGAACGCACATTGCGCCCGCCAGCATTCTGGCGGGCATGCCTGTCCGAGCGTCATTTCAACCC
TCAGGCTCCCGCGCCTGGCGTTGGGGATCGGCCTTCACCGGCCGGCCCCGAAATACAGTGGCGGCCCCGCCCGTGTACCT
CTGCGTAGTAGCACAACCTCGCAGCTGGGAGCGGCGGCGGCCACGCCGGAAAACCCCCGACTTCTGAAAGTTGACCTCGG
ATCAGGTAGGAATACCCGCTGAACTTAAGCATATCAATAAGCGGAGGAATAC
>ASV_8247
TCCTCCGCTTATTGATATGCTTAAGTTCAGCGGGTAGCCCTACCTGATTTGAGGCCAGATCATGAATATGTGGGGTTATC
AGCCACCCAGAAGGATGAAACGTATTACATCCAAGGTGCTTATGTTTTTAAGGCGAGCCTTTGGCAAGGCAACACCCAAT
ACACCACCGCTCAGGCAAAAACCCAAGTGGGGTGAGGTTTCATGACACTCAAACAGGCATGCCCTTCGGAATACCAAAGG
GCGCAAGGTGCGTTCAAAGATTCGATGACTCACATACACGTAGATCGGAAGA
>ASV_8248
GTGAGTCATCGAATCTTTGAACGCACATTGCACCCTCTGGTATTCCAGAGGGTATGCCTGTTTGAGCGTCATTTCTCTCT
CAAACCTTCGGGTTTGGTATTGAGTGATACTCTGTCAAGGGTTAACTTGAAATATTGACTTAGCAAGAGTGTACTAATAA
GCAGTCTTTCTGAAATAATGTATTAGGTTCTTCCAACTCGTTATATCAGCTAGGCAGGTTTAGAAGTATTTTAGGCTCGG
CTTAACAACAATAAACTAAAAGTTTGACCTCAAATCAGGTAGGACTACCTGC
>ASV_8249
TCCTCCGCTTATTGATATGCTTAAGTTCAGCGGGTATCCCTACCTGATCCGAGGTCAACCGGTGAAATGACGCTCGAACA
GGCATGCCCCGCGGAATACCACGGGGCGCAATGTGCGTTCAAAGATTCGATGACTCACAGATCTGTCCTA
>ASV_8250
GTGAGTCATCGAATCTTTGAACGCACATTGCGCCCCGGGGTATTCCCCAGGGCATGCGTGGGTGAGCGATATTTACTCTC
AAACCTCTGGTTTGGTCCTGCTTCGGCCTAATATCAACGGCGCTAGAATAAGTTTTAGCCCCAGCCTTTTTCCTCACCCT
CGTAAGACTACCCGCTGAACTTAAGCATATCAATAAGCGGAGGAATACACGTA
>ASV_8251
TCCTCCGCTTATTGATATGCTTAAATTCGGCGGGTAATCTTGACTGATTTGAGGCCCTGTTGAAGAAGACACGCGCAATT
GCACGTCTTCTCTTCCAGACAACCGCGCAGGCACAGTATCCATAGTGATTGTGAGAGCACAAGTGCATCTCAGTGCAACA
CACTTGGAACAAAGCGCCACACGCAAAGTCCAGGTTGCTTGCTTAAACCACCCTTCGGCAGTCAGTCACCGCAGTTGGCT
TTCGCCAAGCGAGATATAGTCAAAGGCACTCAAACAGCCATGCCCTTGTT
>ASV_8252
GTGAGTCATCGAATCTTTGAACGCACATTGCACTTTCGGGTTACCCCTGAAAGTATGCCTTCTTGAGTGTCGGCTAACCC
CAATCACCCTAGTATCGGTGGTATATGGGCGTCACGGCTGCAAAGTCAGTGTCGCCTCAAGTTTGGACCCTGGCAACATG
ACTAGGGCTGTGGTGAGCGCTTAACTGCGCAGCCAACAGCGTCTGTTATGGAGGACGGGTAGTAAAGGAATCTATTTTCC
AGATCTCAAGTAAAGCAAGAAGACCCGCTGGATTTAAGCATATCAATAAG
>ASV_8253
TCCTCCGCTTATTGATATGCTTAAATCCAGCGGGTCTTCTTGCTTTACTTGAGATCTGGAAAATAGATTCCTTTACTACC
CGTCCTCCATAACAGACGCTGTTGGCTGCGCAGTTAAGCGCTCACCACAGCCCTAGTCATGTTGCCAGGGTCCAAACTTG
AGGCGACACTGACTTTGCAGCCGTGACGCCCATATACCACCGATACTAGGGTGATTGGGGTTAGCCGACACTCAAGAAGG
CATACTTTCAGGGGTAACCCGAAAGTGCAATGTGCGTTCAAAGATTCGAT
>ASV_8254
TCCTCCGCTTATTGATATGCTTAAGTTCAGCGGGTATTCCTACCTGATCCGAGGTCAACTTTCAGAAGTCGGGGGTTTTC
CGGCGTGGCCGCCGCCGCTCCCAGCTGCGAGGTTGTGCTACTACGCAGAGGTACACGGGCGGGGCCGCCACTGTATTTCG
GGGCCGGCCGGTGAAGGCCGATCCCCAACGCCAGGCGCGGGAGCCTGAGGGTTGAAATGACGCTCGGACAGGCATGCCCG
CCAGAATGCTGGCGGGCGCAATGTGCGTTCAAAGATTCGATGACTCACATAC
>ASV_8255
GTGAGTCATCGAATCTTTGAACGCATCTTGCGCTCCTTGGTATTCCGAGGAGCATGCCTGTTTGAGTGTCATTATATTCT
CAACTCCCCAATACTTTTGTTGTAAAGGAGAGCTTGGATTGTGGAGGTTTGCTGGCCACTTGCTTGGGGTCAGCTCCTCT
GAAATGCATTAGCAGAACCGTCTGCGATCTGCCACAAGTGTGATAAATTATCTACACTGGCGAGGGGATTGCTTTCTGTG
ATGTTCGGCTTCTAATCGTCTCAGGACAATTTCTTGAATGCTTGACCTC
>ASV_8256
TCCTCCGCTTATTGATATGCTTAAGTTCAGCGGGTAATCTTGCCTGATATGAGGTTGCCAAGAGTACCATTGGTCAAACA
ACCCTCATACAAACATGCTATTCTTCACCAGAATAGCGCAACTTGCGTTCAAAGATTCGATGACTCACATGATCGTCA
>ASV_8257
GTGAGTCATCGAATCTTTGAACGCACATTGCGCCTGGCAGTATTCTGCCAGGCATGCCTGTCCGAGCGTCATTTCACCAC
TCAAGCTCTGCTTGGTGTTGGAGGACCCGCGTTACCGCGGGCCGCCGAAATGCATCGGCTGTTGTATTTGCAGCTTCCCT
GTGTAGTAATGCTTAGCTTACACTTTGAAGCTCTTATATGACATGCCGGTAAACCCTCAATTTTTGAAAGGTTGACCTCG
GATCAGGTAGGAATACCCGCTGAACTTAAGCATATCAATAAGCGGAGGAAGA
>ASV_8258
TCCTCCGCTTATTGATATGCTTAAGTTCAGCGGGTATTCCACAGGCGTGCCTCCCGGAATACCGAGAGGCGCAATGTGCG
TTCAAAGATTCGATGACTCACACTAGTGTAA
>ASV_8259
TCCTCCGCTTATTGATATGCTTAAGTTCAGCGGGTAGTCTTATCTGATTTGAGACCATTTCTTATTTACATATTAGTCCA
TTCTAAATTGAAATGCACTCACAATTCCTTTAACATAATTCCAAATGAAATCAATAAATTAAATTCAATTGTATTTAAGA
ACAAGGAATTGTTTCACATTTCATTCATAACAAAATGATCGATTAAGAATCATCTCATTCAAACTAATGATTCATTCAAA
TTCATTTCAAAAATTCATAAAAATGGATTTTCATTTTCAAACTAACAAA
>ASV_8260
GTGAGTCATCGAATCTTTGAACGCACATTGCGCCCCTTGGTATTCCATGGGGCATGCCTGTTCGAGCGTCATTTGTACCT
TCAAGCTTTGCTTGGTGTTGGGTGTTTGTCTCGCCTCTGCGCGTAGACTCGCCTCAAAAAAATTGGCAGCCGGCGTATTG
ATTTCGGAGCGCAGTACATCTCGCGCTTTGCACTCATAACGACGACGTCCAAAAGTACATTTTTACACTCTTGACCTCGG
ATCAGGTAGGGATACCCGCTGAACTTAAGCATATCAATAAGCGGAGGAAGTA
>ASV_8261
GTGAGTCATCGAATCTTTGAACGCACATTGCGCCCCCTGGTATTCCGGGGGGCATGCCTGTTCGAGCGTCATTACACCAC
TCAAGCCTGGCTTGGTATTGGGCGACGGGGGGGAACCCCCCCGCCTGAATTTCTCCGGCTGCGACCTCGTCGAACCCAGC
GTTGTGGACACACCATTCGCTGTGGGACTCGCGGGTCGGCGGCCGACCGAAACCGCGCTCCGGCGCCATCTCAGGTTGAC
CTCGGATCAGGTAGGGATACCCGCTGAACTTAAGCATATCAATAAGCGGAG
>ASV_8262
GTGAGTCATCGAATCTTTGAACGCACATTGCGCCCCTTGGTATTCCATGGGGCATGCCTGTTCGAGCGTCATTTGTACCT
TCAAGCTCTGCTTGGTGTTGGGTGTTTGTCTCGCCTCTGCGTGTAGACTCGCCTCAAAACAATTGGCAGCCGGCGTATTG
ATTTCGGAGCGCAGTACATCTCGCGCTTTGCACTCATAACGACGACGTCCAAAAGTACATTTTTACACTCTTGACCTCGG
ATCAGGTAGGGATACCCGCTGAACTTAAGCATATCAATAAGCGGAGGAATG
>ASV_8263
TCCTCCGCTTATTGATATGCTTAAGTTCAGCGGGTATCCCTACCTGATCCGAGGTCAACCTTTAAAAAAATTTGGGGTTA
TTGGCAAACACACACCCGGTCCTCCAAAGCGAGAAAATTACTACGCTTGAAGCCGAATGGCACCGCCACTGATTTTGAGG
CCCGCCCCTAAGGGTGAAGCCTAATACCAAGCAGAGCTTGAGGGTTGTAATGACGCTCGAACAGGCATGCCCCCCGGAAT
ACCAGAGGGCGCAATGTGCGTTCAAAGATTCGATGACTCACATACACGTAGA
>ASV_8264
TCCTCCGCTTATTGATATGCTTAAGTTCAGCGGGTAGCCTTAATTGATTTGAGGTCGATTTATTGTGTATTTGTAAGAAG
TGACGAATTCGATCAAACGATCTGGTTTTGAGCGCTTGATCATCGTCGTCGATTTGTTTGAAGTGAATTTTTTCATATAA
TGAAGAAATACACTCAAATCAGAATGAAAGATAAAAGAGCGACGCTCAAACAATCATGCTCCTGAGCCGAAACTCAGAAG
CGCAATATGCGTTCAAAGATTCGATGACTCACAGTATCGTAGATCGGAAGAG
>ASV_8265
GTGAGTCATCGAATCTTTGAACGCACATTGCGCCCTTTGGTATTCCTTAGGGCATGCCTGTTCGAGCGTCATCTAAGTTT
GACCTCGGATCAGGTAGGGATACCCGCTGAACTTAAGCATATCAATAAGCGGAGGAAGTATCGTA
>ASV_8266
GTGAGTCATCGAATCTTTGAACGCACATTGCGCCCCGTGGTATTCCGCGGGGCATGCCTGTTCGAGCGTCATTTCACCGG
TTGACCTCGGATCAGGTAGGGATACCCGCTGAACTTAAGCATATCAATAAGCGGAGGAAGATCTGTTATA
>ASV_8267
TCCTCCGCTTATTGATATGCTTAAATTCAGCGGGTAGTCTTACCTGATTTGAGGTTATGCTAAGAAAAAAAAACGATGTT
TTTTTAGGTTAGTCTGAGACAACGGTCAGCTCTGTAGAGTTAGCGATGATTTTTACGGCTCACCAATGAAACGAAGTATT
AGACAGTTAAGTAGAACTACCACGTCAGAGGAGAGAGTCAAGTGTCATCATCCACAGAGGTCTGCCCGTCAATATTTTTT
AAGAGACTGGATGCGAACACCCAGACTCTCACTCTCCACCACTGCACAGGAC
>ASV_8268
GTGAGTCATCGAATCTTTGAACGCAAGTTGCGGTTATAAGAAATTATAACCATGCTTGTTTCAGTGTCGTTTAAATCATT
TTACGCGACCTGAGATCAAGTAAGATAACCCGCTGAATTTAAGCATATCAATAAGCGGAGGAACTAGTGTAA
>ASV_8269
TCCTCCGCTTATTGATATGCTTAAGTTCAGCGGGTAATCTTGCCTGATTTGAGGCCATTGTTGAGAGAGAGTCGCCATTG
CAGCCGCAAAGCAGCAACAGCGGTCATGAGTGATGACTGGCACTCAAACAGACATGCTCGGGGGAGAGCCCCCAAGCGCA
AGTTGCGTTCAAAGATTCGATGACTCACATGATCGTAA
>ASV_8270
GTGAGTCATCGAATCTTTGAACGCAAAATGCACTTGGAAATCTCCTTCAAAAGAGTCTTTCAAGTATATCTGTTTGAGTA
CCAGTATACAAGCAAACATTGAATTGATGAATGATGCAAGTCGTTTGTTAGTTTGAAAATGAAAATTCATTATTATGAAT
TTTTGAAATGAATTTGAATGAAACATTAGTTTGAATGAGATGATTCTTAATCGATCATTTTGTTATGAATGAAATGTGAA
ACAATTCCTTGTTTATAAATTACAATTGAATTTAATTTATTGATTTCAACTG
>ASV_8271
GTGAGTCATCGAATCTTTGAACGCATCTTGCGCTCCTTGGTATTCCGAGGAGCATGCCTGTTTGAGTGTCATCTAAATTC
AAATTGTTTTGGAGACCTCAAATCAGGTAGGACTACCCGCTGAACTTAAGCATATCAATAAGCGGAGGAACTAGTGTCA
>ASV_8272
GTGAGTCATCGAATCTTTGAACGCATATTGCACTTTAGGGCATTCCTTAAAGTATATTTATTTGAGGGTCATTTATAACT
CATCACTAAAATCTTACTGTTTGGGTTTGATTTTAGTGGATCATAAGCAATTAAATAGAATTTTTAATTGTTTAAAATCG
AAATGTTTTTAGTGATTCTTTTGTTTTTAAAAAAAGAACAAAAGCACTCTATTGAAAAATAGTAAGAATATTTGCATAAA
TATTCTCTTTTTTCATGAAATTGTTTTTTGTTTTCTTTGCTTTACAAACA
>ASV_8273
GTGAGTCATCGAATCTTTGAACGCAAATTGCGCCTTTTGGTATTCCGAAAGGCATGCCTGTTTGAGTGTCTTATAAACCT
CTCTCTACTATTTACTTAGTGGTGAGCTTTGGGTGTTGCCAGCGATGGCTCGCCTTAAATGTCTAAGTGGAATCATAATA
AGTTCTTGCAACCCTCCACTCTAACACACTTTATATTCTGACCTCAAATCAGGTAGGACTACCCGCTGAACTTAAGCATA
TCAATAAGCGGAGGAATGATCGTTA
>ASV_8274
TCCTCCGCTTATTGATATGCTTAAGTTCAGCGGGTATCCCTACCTGATCCGAGGTCAAGAGTGTAAAAATGTACTTTTGG
ACGTCGTCGTTATGAGTGCAAAGCGCGAGATGTACTGCGCTCCGAAATCAATACGCCGGCTGCCAATTGTTTTGAGGCGA
GTCTACACGCAGAGGCGAGACAAACACCCAACACCAAGCAGAGCTTGAAGGTACAAATGACGCTCGAACAGGCATGCCCC
ATGGAATACCAAGGGGCGCAATGTGCGTTCAAAGATTCGATGACTCACATG
>ASV_8275
TCCTCCGCTTATTGATATGCTTAAGTTCAGCGGGTAGCCCTACCTGATTTGAGGCCAGATCATGAATATGTGGGGTTATC
AGCCACCCAGAAGGATGAAACGTATTACATCCAAGGTGCTTATATCTTTAAGGCGAGCCTTTAGCAAGGCAAACACCCAA
TACACCACCGCTTAGGCAAAAACCTAAGTGGGGTGAGGTTTCATGACACTCAAACAGGCATGCCCTTCGGAATACCAAAG
GGCGCAAGGTGCGTTCAAAGATTCGATGACTCACATACACGTAGATCGGAAG
>ASV_8276
GTGAGTCATCGAATCTTTGAACGCACATTGCGCCCCTTGGTATTCCATGGGGCATGCCTGTTCGAGCGTCATTTGTACTC
TCAAGCCTTGCTTGGTGTTGGGTGTTTGTCTCTGCTCTGCTTAGACTCGCCTTAAATATATTGGCAGCCGGTATACTGGT
TTGAAGCGCAGCACATTTGCAATTCAAGCCTGCTATTATTGGTATCCACAAAGAATATCAACACTTTTGACCTCGGATCA
GGTAGGGATACCCGCTGAACTTAAGCATATCAATAAGCGGAGGAACGTA
>ASV_8277
TCCTCCGCTTATTGATATGCTTAAATTCGGCGGGTATCCTTATCTGATTTGAGATCGAGTTAAGATGAAAACCGATACTC
AAACAGACATGCTCATAGTTACCTATGAGCGCCACTTGCGTTCAAAGATTCGATGACTCACACGTATGTGCGA
>ASV_8278
GTGAGTCATCGAATCTTTGAACGCACATTGCACCTTTTGGTATTCCATGAGGTATACATGTTCGAGCGTCGTTTAAATCT
GAGACTTACGTCTTTTGTTGACGTCCTCCGACGGAAGTTGGAACGTTAAAATGCATTGGCGCACGTGTTCTGTAGCGAAC
CCAATAAACTGGGAATGCACGGAAGTTCGGGCCGTCTTAACCCTAAAACTTTAATTTAACCTTCGACCTCGAATCATGTA
GGATTACCCGCTGAACTTAAGCATATCAATAAGCGGAGGAATACACGTAGAT
>ASV_8279
TCCTCCGCTTATTGATATGCTTAAGTTCAGCGGGTAGTCCTACCTGATTTGAGGTCAAGCATTCAAGAAATTGTCCTGAG
ACGATTAGAAGCCGAACATCACAGAAAGCAATCCCCTCGCCAGTGTAGATAATTTATCACACTTGTGGCAGATCGCAGAC
GGTTCTGCTAATGCATTTCAGAGGAGCTGACCCCAAGCAAGTGGCCAGCAAACCTCCACAATCCAAGCTCTCCTTTACAA
CAAAAGTATTGGGGAGTTGAGAATATAATGACACTCAAACAGGCATGCT
>ASV_8280
GTGAGTCATCGAATCTTTGAACGCACATTGCGCCCTCTGGTATTCCGGGGGGCATGCCTGTTCGAGCGTCATTATAACCA
CTCAAGCTCACGCTTGGTATTGGGGTTCGCGGTCTCGCGGCCCCTAAAATCAGTGGCGGTGCCTGTCGGCTCTACGCGTA
GTAATACTCCTCGCGATCGAGTCCGGTAGGTTTACTTGCCATCAACCCCCAATTTTTACAGGTTGACCTCGGATCAGGTA
GGGATACCCGCTGAACTTAAGCATATCAATAAGCGGAGGAACGTATGTG
>ASV_8281
TCCTCCGCTTATTGATATGCTTAAGTTCAGCGGGTAGTCTTATCTGATTTGAGACCATTTCTTATTTCCATATTAGTTCA
TTCTAAATTGAAATGCACTCTTCAACTCCTTTAACATAATTCCAATTGAAATCAATAAATTAAATTCAATTGTATTTAAG
AACAAGGAATTGTTTCACATTTCATTCATAACAAAATGATCGATTAAGAATCATCTCATTCAAACTAATGTTTCATTCAA
ATTCATTTCAAAAATTCATAAAAATGAATTTTCATTTTCAAACTAACAA
>ASV_8282
TCCTCCGCTTATTGATATGCTTAAGTTCAGCGGGTATCCCTACCTGATCCGAGGTCAACCTTAGAAATGGGGTTGTTTTA
CGGCGTAGCCTCCCGAACACCCTTTAGCGAATAGTTTCCACAACGCTTAGGGGACAGAAGACCCAGCCGGTCGATTTGAG
GCACGCGGCGGACCGCGTTGCCCAATACCAAGCGAGGCTTGAGTGGTGAAATGACGCTCGAACAGGCATGCCCCCCGGAA
TACCAGGGGGCGCAATGTGCGTTCAAAGATTCGATGACTCACAGATACGTAG
>ASV_8283
TCCTCCGCTTATTGATATGCTTAAGTTCAGCGGGTATTCCACAGGCGTGCCTCCCGGAATACCGAGAGGCGCAATGTGCG
TTCAAAGATTCGATGACTCACACTAGTGTCA
>ASV_8284
TCCTCCGCTTATTGATATGCTTAAGTTCAGCGGGTATCCCTACCTGATCCGAGGTCAACCATAAGAGTGTGGGGTTCTGG
CAAGCAACCGCCGGGCCCTAGAGCGAGAGATGTACTACGCTTAGAGCCAGACGGCACCGCCACTAGCTTTGGGGCCGGCC
GCGGGGGCGTGGCCCAACACCAAGCAGAGCTTGAGGGTTGAAATGACGCTCGAACAGGCATGCCCTGCGGAATACCACAG
GGCGCAATGTGCGTTCAAAGATTCGATGACTCACACAGACGTCGAGATCG
>ASV_8285
TCCTCCGCTTATTGATATGCTTAAGTTCAGCGGGTACTCTTGCCTGACTTGAGAGCATTATAGTAGTAGTAGTAGTAGTG
TGTCCTGTCACTTCCCCAACGCAGACTAGCGATGCTGTTCGCCACACTAGTCCAAGGAAGTAAAGGACCACATTTGAGCA
CACACTTCAGAGGAAGGAGCTAGGCACCACAAGTGGCCCCATCTCCTACACACTCCATATCCACAGCAACCATCGCTGGC
GCTGCGACGTGAGACGATTATGCCACTCAAGCAGCCATACTGCGGGGATT
>ASV_8286
GTGAGTCATCGAATCTTTGAACGCACATTGCGCCCCTTGGTATTCCGAGGGGCATGCCTATTCGAGCGTCATTATCACCC
CTCAAGCTTCGGCTTGGTGTTGAGGCCTGCTGTAAAGGCACCCTCTAAAATCAGTGGCAGTGCTGTCAGGCTCTAAGCGT
AGTAATTTCATCGCTATAGGGTCCTGGTGGATACTCGTCAAAACCCCCCCATTTTTTAATGATTGACCTCGGATTAGGTA
GGGATACCCGCTGAACTTAAGCATATCAATAAGCGGAGGAATACACGTAGAT
>ASV_8287
GTGAGTCATCGAATCTTTGAACGCACATTGCACCTTTTGGTATTCCATGAGGTATACATGTTCGAGCGTCGTTTAAATCT
GAGACTCACGTCTTGTGTTGACGTATTCCGACGGAAGTTGGAACGTTGAAAATTATAGGCGCACGTGGCTCGTGACGAAC
CCAATAAACTGGACAAGTTCGAGTACTCATGCTGCCGACTAACCTTTACATTTTAACGTTCGACCTCGAATCATGTAGGA
TTACCCGCTGAACTTAAGCATATCAATAAGCGGAGGAACAGACGTAAAGA
>ASV_8288
TCCTCCGCTTATTGATATGCTTAAGTTCAGCGGGTAACCTTGCTTGATTTCTGGTGTTGAATGAACTAACACACAGAAAC
AAACATGCTGATAGGATATCCCATCAGCGCCAGTTGCGTTCAAAGATTCGATGACTCACATGATCGTCA
>ASV_8289
TCCTCCGCTTATTGATATGCTTAAATTCAGCGGGTACTCTCATCTAATTTGAGGTTGATGGTTAAAACCAACACTCAAAT
AGATGTACCTATGCAAGCATAGGTGCCATTTGCGTTCAAAGATTCGATGACTCACAGTATCGTA
>ASV_8290
GTGAGTCATCGAATCTTTGAACGCACCTTGCGCTCTATGGCAATCCGTAGAGCATGCCTGTTTGAGTGCCATGAAATCTC
CCACCCCAAGCGGTTTTTACATGAAACGGCTTGGCGGATGGGGTCTGGATGGGTGCCTCTGCCTGCGCTACCTAGCACAG
GCTCGCCCGAAATGCATGAGCGCCTTGAGACACTTTGCATCCGCCTCTCTGTTTGGGAGGAGGCGGCCAAGCAGTGTTTT
TCTCCTGGCATGGCATGATACGTCATTTGCTATGTCGCCTAAAGGAGGAA
>ASV_8291
TCCTCCGCTTATTGATATGCTTAAGTTCAGCGGGTATTCCTACCTGATCTGAGGTCAACCATTAAGAAGTTGGGGGTTTT
ACGGCGACCCTTCGCTGTGGTTCCGCCTGCGAGAGTGTTTACTACGCAGGGGAGGCCGCGGCGAGGCTGCCACTAGGTTT
AGGGGACGCCGAGCTTCCACTCGGCGATCCCCAACAGCCCCCGGGACAAGAAGCCCAGGGGGATTGGTGAAATGACGCTC
AGACAGGCATGCCCGCCAGAATACTAGCGGGCGCAATGTGCGTTCAAAGATT
>ASV_8292
TCCTCCGCTTATTGATATGCTTAAGTTCAGCGGGTATCCCTACCTGATCCGAGGTCAAGAGTGTAAAAATGTACTTTTGG
ACGTCGTCGTTATGAGTGCAAAGCGCGAGATGTACTGCGCTCCGAAATCAATACGCCGGCTGCCAATTTTTTTGAGGCGA
GTCTACGCGCAGAGGCGAGACAAACACCCAACACCAAGCAAAGCTTGAAGGTACAAATGACGCTCGAACAGGCATGCCCC
ATGGAATACCAAGGGGCGCAATGTGCGTTCAAAGATTCGATGACTCACAGTA
>ASV_8293
GTGAGTCATCGAATCTTTGAACGCACCTTGCGCTCTATGGCAATCCGTAGAGCATGCCTGTTTGAGTGCCATGAAATCTC
CCACCCCAAGCGGTTTTTAAATGAAACGGCTTGGCGGATGGGGTCTGGATGGGTGCCTCTGCCTGCGCTACCTAGCACAG
GCTCGCCCGAAATGCATGAGCGCCTTGAGACACTTTGCATCCGCCTCTCTGTTTGGGAGGAGGCGGCCAAGCAGTGTTTT
TCTCCTGGCATGGCATGATACGTCATTTGCTATGTCACCTAAAGGAGGAA
>ASV_8294
GTGAGTCATCGAATCTTTGAACGCAAGTTGCGGTTATAAGAAATTATAACCATGCTTGTTTCAGTGTCGTTTAAATCATT
TTACGCGACCTGAGATCAAGTAAGAAAACCCGCTGAATTTAAGCATATCAATAAGCGGAGGAACTAGTGTGA
>ASV_8295
GTGAGTCATCGAATCTTTGAACGCAACTTGCGCTTGGGGGCTCTCCCCCGAGCATGTCTGTTTGAGTGCCAGTCATCACT
CATGACCGCTGTTGCTGCTTTGCGGCTGCAATGGCGACTCTCTCTCAACAATGGCCTCAAATCAGGCAAGATTACCCGCT
GAACTTAAGCATATCAATAAGCGGAGGAATGATCGTTA
>ASV_8296
GTGAGTCATCGAATCTTTGAACGCAAATGGCGCCTATGCTTGCATAGGTACATCTATTTGAGTGTTGGTTTAACCATCAA
CCTCAAATTAGATGAGAGTACCCGCTGAATTTAAGCATATCAATAAGCGGAGGAAGTATCGTA
>ASV_8297
TCCTCCGCTTATTGATATGCTTAAGTTCAGCGGGTAACCTTGCCTCATTTCAGATCAGAATGGTTGAAATTTGACTTGGT
ACGTCACTGCCTACGAGCAGCACTACCAGTCTTGTTTGTTTTTGTGAAGCCAACATACATTCATCTTTGTATGGCATATT
CAAACACACCCATGATTCAAATGAGTGAATCGCTGATCAAAGCGAACTAAAACATTTGAAAGTGTGTTTAAAAGTGCCGA
TGTGTACGGACGCATTCACACGATCATATCGTAGCAATTAAGGAGATATC
>ASV_8298
TCCTCCGCTTATTGATATGCTTAAGTTCAGCGGGTATCCCTACCTGATCCGAGGTCAACCTTAGAAATGGGGTTGTTTTA
CGGCGTAGCCTCCCGAACACCCTTTAGCGAATAGTTTCCACAACGCTTAGGGGACAGAAGACCCAGCCGGTCGATTTGAG
GCACGCGGCGGACCGCGTTGCCCAATACCAAGCGAGGCTTGAGTGGTGAAATGACGCTCGAACAGGCATGCCCCCCGGAA
TACCAGGGGGCGCAATGTGCGTTCAAAGATTCGATGACTCACACGTATG
>ASV_8299
TCCTCCGCTTATTGATATGCTTAAATCCAGCGGGTCTTCTTGCTTTACTTGAGATCTGGAAAATAGATTCCTTTACTACC
CGTCCTCCATAACAGACGCTGTTGGCACCACAGCCCTAGTCATGTTGCCAGGGTCCAAACTTGAGGCGACACTGACTTTG
CAGCCGTGACGCCCATATACCACCGATACTAGGGTGATTGGGGTTAGCCGACACTCAAGAAGGCATACTTTCAGGGGTAA
CCCGAAAGTGCAATGTGCGTTCAAAGATTCGATGACTCACAGATACGTAGAT
>ASV_8300
GTGAGTCATCGAATCTTTGAACGCACATTGCGCCTCGAGGCATTCCTCGAGGCATGCCTGTTTGAGCGTCGCATCCCCTC
TAACCCCCGGTTAGGCGTTGCTCCGAAATATCAACCGCGCTGTCAAACACGTTTACAGCACGACATTTCGCCCTCAAATC
AGGTAGGACTACCCGCTGAACTTAAGCATATCAATAAGCGGAGGAACAGACGTCAA
>ASV_8301
GTGAGTCATCGAATCTTTGAACGCACATTGCGCCCTCTGGTATTCCGGAGGGCATGCCTGTTTGAGCGTCGTTTCTCCCT
CAAACCGCTGGGTTTGGTGTTGAGCAATACGACTTGGGTTTGCTTGAAAGACGGTAGTGGTAAGGCGGGATCGCTTTGAC
AATGGCTTAGGTCTAACCAAAAACATTGCTTGCGGCGGTAACGTCTACCACGTATATCTTCAAACTTTGACCTCAAATCA
GGTAGGACTACCCGCTGAACTTAAGCATATCAATAAGCGGAGGAATGATCG
>ASV_8302
GTGAGTCATCGAATCTTTGAACGCACATTGCGCCCTTTGGTATTCCAAAGGGCATGCCTGTTTGAGCGTCATTTCTCCCT
CAAACCCTCGGGTTTGGTGTTGAGCGATACGCTGGGTTTGCTTGAAAGAAAGGCGGAGTATAAACTAATGGATAGGTTTT
TTCCACTCATTGGTACAAACTCCAAAACTTCTTCCAAATTCGACCTCAAATCAGGTAGGACTACCCGCTGAACTTAAGCA
TATCAATAAGCGGAGGAACTGTAGTCA
>ASV_8303
TCCTCCGCTTATTGATATGCTTAAGTTCAGCGGGTATCCCTACCTGATCCGAGGTCAAACGTTTGAATAAGGCTTCATGG
ACGCCGACGTAGAAGGGAGAGACGCAAATTGTGCTGCGCTCTACCACCAGTACGTTGGCCGCCAATCGCTTTCAGGCGAG
TCCTTTGCAGGACAAACGCCCAACACCAAGCAGTGCTTGAGGGTACAAAATGACGCTCGAACAGGCATGCCCCATGGAAT
ACCAAGGGGCGCAATGTGCGTTCAAAGATTCGATGACTCACATGTACGT
>ASV_8304
TCCTCCGCTTATTGATATGCTTAAATTCAGCGGGTTATCTTACTTGATCTCAGGTCGCGTAAAATGATTTAAACGACACT
GAAACAAGCATGGTTATAATTTCTTATAACCGCAACTTGCGTTCAAAGATTCGATGACTCACACTAGTGTAA
>ASV_8305
TCCTCCGCTTATTGATATGCTTAAGTTCAGCGGGTAATCCTACATGATTCGAGGTCGAACGTTAAAATGTAAAGGTTAGT
CGGCAGCATGAGTACTCGAACTTGTCCAGTTTATTGGGTTCGTCACGAGCCACGTGCGCCTATAATTTTCAACGTTCCAA
CTTCCGTCGGAATACGTCAACACAAGACGTGAGTCTCAGATTTAAACGACGCTCGAACATGTATACCTCATGGAATACCA
AAAGGTGCAATGTGCGTTCAAAGATTCGATGACTCACACAGACGTCCAGA
>ASV_8306
TCCTCCGCTTATTGATATGCTTAAGTTCAGCGGGTAGTCCTACCTGATTTGAGGTCAAAGTTTGAAGATATACGTGGTAG
ACGTTACCGCCGCAAGCAATGTTTTTGGTTAGACCTAAGCCATTGTCAAAGCGATCCCGCCTTACCACTACCGTCTTTCA
AGCAAACCCAAGTCGTATTGCTCAACACCAAACCCAGCGGTTTGAGGGAGAAACGACGCTCAAACAGGCATGCCCTCCGG
AATACCAGAGGGCGCAATGTGCGTTCAAAGATTCGATGACTCACATGATCG
>ASV_8307
GTGAGTCATCGAATCTTTGAACGCAAAATGCACTTGGAAATCTCCTTCAAAAGAGTCTTTCAAGTATATCTGTTTGAGTA
CCAGTATACAAGCAAACACATTGAATTGATGAATGATGCAAGTCGTTTGTTAGTTTGAAAATGAAAATCCATTTTTATGA
ATTTTTGAAATGAATTTGAATGAATCATTAGTTTGAATGAAATGGTTCTTAATCGATCATTTTGTTATGAATGAAATGTG
AAACAATTCCTTGTTTATAAATACAATTGAATTTAATTTATTGATTTCA
>ASV_8308
TCCTCCGCTTATTGATATGCTTAAGTTCAGCGGGTAATCCTACCTGATTTGAGGTCAAACTTGTTTGTGTTTTATAAGGC
AAAGCCTAATGAAGAATAGTAATACCTAAACGCTTCAACGAGTTGGATAAACCTAATACATTGATGTTCAGACAACACTG
TTCAACACTACTCGTGCCAATATATTTCAAGCAAACGCCTAGTTCGACTAAGAGTATCACTCAATACCAAACCCAAAGGT
TTGAGAGAGAAATGACGCTCAAACAGGCATACCCTCTGGAATACCAGAGGG
>ASV_8309
GTGAGTCATCGAATCTTTGAACGCACATTGCGCCCCTTGGTATTCCATGGGGCATGCCTGTTCGAGCGTCATTTTGTACC
CTCAAGCACTGCTTGGTGTTGGGCGTTTGTCCTGCAAAGGACTCGCCTGAAAGCGATTGGCGGCCAACGTACTGGTGGTA
GAGCGCAGCACAATTTGCGTCTCTCCCTTCTACGTCGGCGTCCATGAAGCCTTATTCAAACGTTTGACCTCGGATCAGGT
AGGGATACCCGCTGAACTTAAGCATATCAATAAGCGGAGGAATGTACGT
>ASV_8310
TCCTCCGCTTATTGATATGCTTAAGTTCAGCGGGTAGTCTTATCTGATTTGAGACCATTTCTTTTTTCCATATTAGTTCA
TTCTAAATTGAAATGCACTCTTCAACTCCTTTAACATAATTCCAAATGAAATCAATAAATTAAATTCAATTGTATTTAAG
AACAAGGAATTGTTTCACATTTCATTCATAACAAAATGATCGGTTTAGCAATCATTTCATTCAAACTAATGTTTCATTCA
AATTCATTTCAAAAATTCATAAAAATGAATTTTCATTTTCAAACTAATAA
>ASV_8311
GTGAGTCATCGAATCTTTGAACGCAAAATGCACTTGGAAATCTCCTTCAAAAGAGTCTTTCAAGTATATCTGTTTGAGTA
CCAGTATACAAGCAAACACATTGAATTGATGAATGATGCAAGTCGTTTGTTAGTTTGAAAATGAAAATCCATTTTTATGA
ATTTTTGAAATGAATTTGAATGAATCATTAGTTTGAATGAAATGGTTCTTAATCGATCATTTTGTTATGAATGAAATGTG
AAACAATTCCTTGTTTATAAATACAATTGAATTTAATTTATTGATTTCAA
>ASV_8312
TCCTCCGCTTATTGATATGCTTAAGTTCAGCGGGTAGTCCTACCTGATTTGAGGGCGAAATGTCGTGCTGTAAACGTGTT
TGACAGCGCGGTTGATATTTCGGAGCAACGCCTAACCGGGGGTTAGAGGGGATGCGACGCTCAAACAGGCATGCCTCGAG
GAATGCCTCGAGGCGCAATGTGCGTTCAAAGATTCGATGACTCACACAGACGTCTA
>ASV_8313
TCCTCCGCTTATTGATATGCTTAAATTCAGCGGGTTTTCTTACTTGATCTCAGGTCGCGTAAAATGATTTAAACGACACT
GAAACAAGCATGGTTATAATTTCTTATAACCGCAACTTGCGTTCAAAGATTCGATGACTCACATATGCGTTGA
>ASV_8314
TCCTCCGCTTATTGATATGCTTAAGTTCAGCGGGTATTCCTACCTGATCCGAGGTCAACCTTCAGAAGTTGGGGGTTTTA
CGGCAAGGCTCCGTCGCTTTCCGGTGCGAGATATTGCTACTACGCAGAGGAAGTTACGGCGGGACCGCCACTGGATTTCG
GAGCCGGCCTGCCGCAGGGGCGGGCCGATCTCCAACACCAAGCCCGGGGGCTTGAGGGTTGAAATGACGCTCGAACAGGC
ATGCCCGGCAGAATACTGCCGGGCGCAATGTGCGTTCAAAGATTCGATGACT
>ASV_8315
GTGAGTCATCGAATCTTTGAACGCACATTGCGCCCCCTGGTATTCCGGGGGGCATGCCTGTTCGAGCGTCATTACACCAC
TCAAGCCTGGCTTGGTATTGGGCGACGGGGGGGAACCCCCCCGCCTGAATTTCTCCGGCTGCGACCTCGTCGAACCCAGC
GTTGTGGACACACCATTCGCTGTGGGACTCGCGGGTCGGCGGCCGACCGAAACCGCGCTCCGGCGCCATCTCAGGTTGAC
CTCGGATCAGGTAGGGATACCCGCTGAACTTAAGCATATCAATAAGCGGAGG
>ASV_8316
GTGAGTCATCGAATCTTTGCACACACACCGGCTTGTCGCCGGTGGCATATCAATAAGCGGAGGAACTCGAGTAGGCATAT
CAATAAGCGGAGGAAGTATCGTA
>ASV_8317
GTGAGTCATCGAATCTTTGAACGCACCTTGCGCTCCCTGGTATTCCGGGGAGCATGTCTGTTTGAGTGTCATGAACTCTT
CAACCCACCGGTTTCTTGTATTCCGGCTGGTGTTTGGTTTCTGAGCGTCTGCTCGTCCTTTGTGACTGAGCTCGTTCGTA
ATATATGAGCATCTCTAATTCGAATTCGGATTGACTCAGTGTAATAGACTATTCGCTGAGGACACACTTTACAGTGTGGC
CGAACAAGATAATTGTAGAAGCTTCCAACCCTTCTAGTCATTTTAAGATTA
>ASV_8318
GTGAGTCATCGAATCTTTGAACGCACATTGCGCCCTTTGGTATTCCAAAGGGCATGCCTGTTCGAGCGTCATTTGTACCC
TCAAGCTTTGCTTGGTGTTGGGCGTCTTTTGTCTCCAGTTCGCTGGAGACTCGCCTTAAAGTCATTGGCAGCCGGCCTAC
TGGTTTCGGAGCGCAGCACAAGTCGCGCTCTTCGCCAGCCAAGGTCAGCGTCCAGCAAGCCTTTTTTTCAACCTTTGACC
TCGGATCAGGTAGGGATACCCGCTGAACTTAAGCATATCAATAAGCGGAGGA
>ASV_8319
TCCTCCGCTTATTGATATGCTTAAATTCAGCGGGTTCTCTTACCTCATTTCAGATCGGTGGTTGAATTAACGTGCTAATA
TTCTATTCGCACGTCTGGGCTTGGTTATCCAATCATTCAGTATAAGACGATTTCCACCGCAGATACCAAATAACTACATA
ACCCTCTATTTAAAGCAACGCACTTTTACATGTGATGCTCATTTCCACCATAAAGAATATGGTGATAAATAAAGTGATAC
TGAAAGAGGCATGCTCCCAGTGTTTGAGCACCGGAAGCGCCATTTGCGTTCA
>ASV_8320
TCCTCCGCTTATTGATATGCTTAAGTTCAGCGGGTATCCCTACCTGATCCGAGGTCAAACTTAGATGACGCTCGAACAGG
CATGCCCTAAGGAATACCAAAGGGCGCAATGTGCGTTCAAAGATTCGATGACTCACAGTATCGTA
>ASV_8321
TCCTCCGCTTATTGATATGCTTAAATTCGGCGGGTAATCTTGACTGATTTGAGGCCCTGTTGAAGAAGACACGCGCAATT
GCACGTCTTCTCTTCCAGACAACCGCGCAGGCACAGTATCCATAGTGATTGTGAGAGCACAAGTGCATCTCAGTGTCAAC
ACACTTGGAACAAAGCGCCACACGCAAAGTCCAGGTTGCTTGCTTAAACCACCCTTCGGCAGTCAGTCACCGCAGTTGGC
TTTCGCCAAGCGAGATATAGTCAAAGGCACTCAAACAGCCATGCCCTTGTTT
>ASV_8322
GTGAGTCATCGAATCTTTGAACGCACATTGCGCCCTCTGGTATTCCAGAGGGCATGCCTGTTTGAGCGTCATTTCTCTCT
CAAACCTTCGGGTTTGGTATTGAGTGATACTCTTAGTCGAACTAGGCGTTTGCTTGAAATGTATTGGCATGAGTGGTACT
GGATAGTGCTATATGACTTTCAATGTATTAGGTTTATCCAACTCGTTGAATAGTTTAATGGTATATTTCTCGGTATTCTA
GGCTCGGCCTTACAATATAACAAACAAGTTTGACCTCAAATCAGGTAGGA
>ASV_8323
GTGAGTCATCGAATCTTTGAACGCAAGTGGCGCTAGTTTACTAGCATGTTTGTTTCAGTGTGTTTGGAGTATCATAAAAT
CAAAATGCAATTGAAGTTCACACTTCTTTTGTTTAATCTGGAGGATGTAATTTCAAACATCCCCCAAACGGAGTAGTCAC
TTTATGTGATCACGTTTGGGATGTGTAGTTAAACATCCAAAAAATTTCAATTTCCATCAGCACCTGAAATCAAGCAAGAC
TACCCGCTGAACTTAAGCATATCAATAAGCGGAGGAATGATCGTGAGATCG
>ASV_8324
TCCTCCGCTTATTGATATGCTTAAATCCAGCGGGTCTTCTTGCTTTACTTGAGATCTGGAAGGGTTAGCCGACACTCAAG
AAGGCATACTTTCAGGGGTAACCCGAAAGTGCAATGTGCGTTCAAAGATTCGATGACTCACATACACGTA
>ASV_8325
TCCTCCGCTTATTGATATGCTTAAGTTCAGCGGGTAGTCCTACCGGATTTGAGGTCAAATTGTCATGTATTGTCTGAATC
AACAGACGGTTGGAAGCAGCGCAAACCCATATGATTGTAGATGTCCACGGCGTAGATAATTATCACACCAATAGACAAGT
CCACGCGGGGCACCAGCTAACGCATTTAAGGGGAGCTGACAATCTGTGAAGAAGCCAGCAAAATAAACCCCCATATCCAA
GTCATCATCAGCAAAAGCTAATAACGATTGAGAATTTAATGACACTCAAA
>ASV_8326
GTGAGTCATCGAATCTTTGAACGCACATTGCGCCCGCCGGCACTCCGGCGGGCATGCCTGTCCGAGCGTCATTTCAACCC
TCAGGCCCTCCCTTCCGGGGGACGGGCCTGGTGTTGGGGCTCGGGGTCCGCAAGGCCCCCGTCCCCTAAAATCATTGGCG
GTCGCGCTGTAATCCCCTGCGTAGTAACACACCTCGCTCTGGAGACCAGCACGTCCACGCCGTAAAACCCCCAATTTACC
AAGGTTGACCTCGGATCAGGTAGGAATACCCGCTGAACTTAAGCATATCA
>ASV_8327
GTGAGTCATCGAATCTTTGAACGCAAAATGCACTTGGAAATCTCCTTCAAAAGAGTCTTTCAAGTATATCTGTTTGAGTA
CCAGTATACAACAAAACACATTGAATTGATGAATGATGCAAGTCGTTTGTTAGTTTGAAAATGAAAATTCATTTTTATGA
ATTTTTGAAATGAATTTGAATGAAACATTAGTTTGAATGAAATGATTCTTAATCGATCATTTTGTTATGAATGAAATGTG
AAACAATTCCTTGTTCCTAAATACAATTGAATTTAATTTATTGATTTCATTT
>ASV_8328
GTGAGTCATCGAATCTTTGAACGCACATTGCACCCTCTGGTATTCCAGAGGGTATGCCTGTTTGAGCGTCATTTCTCTCT
CAAACCTTTGGGTTTGGTATTGAGTGATACTCTTAGTCGAACTAGGCGTTTGCTTGAAATATATTGGCACGAGTAGTGTT
GAACAGTGTTGTCTGAACATCAATGTATTAGGTTTATCCAACTCGTTGAAGCGTTTAGGTATTACTATTCTTCATTAGGC
TTTGCCTTATAAAACACAAACAAGTTTGACCTCAAATCAGGTAGGATTACC
>ASV_8329
GTGAGTCATCGAATCTTTGAACGCAAATGGCGCCAGTGTCACCGCTGGCAAGTTTGCTTCAGTGTGTTCAGCATCCAATA
CTCAATGAGGCTGAATCTTCTTCCTCCGAGTGCGCGCAGAGCGGACAGTCACTTCGGTGATCGCTCCTGCGATTATTATT
ATTCAAACCGACACCTGAAGTCAAGCTAGGCGACCCGCTGAACTTAAGCATATCAATAAGCGGAGGAAGATACGTA
>ASV_8330
GTGAGTCATCGAATCTTTGAACGCAAAATGCACTTGGAAATCTCCTTCAAAAGAGTCTTTCAAGTATATCTGTTTGAGTA
CCAGTATACAAACAAAACACATTGAATTGATGAATGATGCAAGTCGTTTGTTAGTTTGAAAATGAAAATCCATTTTTATG
AATTTTTGAAATGAATTTGAATGAATCATTAGTTTGAATGAGATGATTCTTAATCGATCATTTTGTTATGAATGAAATGT
GAAACAATTCCTTGTTCTTAAATACAATTGAATTTAATTTATTGATTTCA
>ASV_8331
TCCTCCGCTTATTGATATGCTTAAGTTCAGCGGGTATCCCTACCTGATCCGAGGTCAAAAGTTGAAAAAAAGGCTTAATG
GATGCTAGACCTTTGCTGATAGAGAGTGCGACTTGTGCTGCGCTCCGAAACCAGTAGGCCGGCTGCCAATTACTTTAAGG
CGAGTCTCCAGCAAAGCTAGAGACAAGACGCCCAACACCAAGCAAAGCTTGAGGGTACAAATGACGCTCGAACAGGCATG
CCCTTTGGAATACCAAAGGGCGCAATGTGCGTTCAAAGATTCGATGACTC
>ASV_8332
GTGAATCATCGAATCTTTGAACGCATCTGGCGCTTGCCGGGGCCACTCGGCGAGCATGCTTGTTTGAGGGTTGGCTTTTC
GAATGTCTTTGCGGACGATGGGTGGTGTCTTTCTCTGTACGTATAGTATGGAGGAACGCACCGAATGTCATGGAGTGCTA
GTTGTGTGGGCAACCCTTCAATGACTAGCTACGCACTCTCCCTCCTTATACCCGACCTCAGATCAAGCAAGAGGACCCGC
TGAACTTAAGCATATCAATAAGCGGAGGAATGATCGTTA
>ASV_8333
GTGAGTCATCGAATCTTTGAACGCATATTGCGCTCGAGGCCTCGGCCGAGAGCATGTCTGCCTCAGCGTCGGCCCACCCC
TCGCCACCCTTTCCCCCTTTTGATTTCAAAGGGGAGACTGGAAAGGCGGAGCTGGCCGTCTCGGCGCCCTTTAAAGGCTG
CCGGGTCGGCTGAAGCATAGAGGCTTGAGCACGGACCCCGTTTGATGGGCACAGCTTGGTAGGTAGCTCACGCTGCATGC
CGCTGGCGCCCTAGGGGACCATGCTGTAAAGCCTGCAGGAAAAGGGGGCCA
>ASV_8334
TCCTCCGCTTATTGATATGCTTAAGTTCAGCGGGTATCCCTACCTGATCCGAGGTCAACCTGAGATGGCGCCGGAGCGCG
GTTTCGGTCGGCCGCCGACCCGCGAGTCCCACAGCGAATGGTGTGTCCACAACGCTGGGTTCGACGAGGTCGCAGCCGGA
GAAATTCAGGCGGGGGGGTTCCCCCCCGTCGCCCAATACCAAGCCAGGCTTGAGTGGTGTAATGACGCTCGAACAGGCAT
GCCCCCCGGAATACCAGGGGGCGCAATGTGCGTTCAAAGATTCGATGACTC
>ASV_8335
GTGAGTCATCGAATCTTTGAACGCACATTGCGCCCCCTGGTATTCCGGGGGGCATGCCTGTTCGAGCGTCGTTTCAACCC
TCAAGCTCTGCTTGGTATTGGGCGTCGCCGGGGAGTCTCTCCGGCGTGCCTCAAAGCCATCGGCGGTGGTGCCTTTCTCT
AAGCGTGGTAGAATTTTTATTCGCTTCTGAGTTGGGCTTCACCCGCCGGACAAACCGGGCCTCGCGGCCCACTTTCTCAG
GTTGACCTCGGATCAGGTAGGGATACCCGCTGAACTTAAGCATATCAATAAG
>ASV_8336
GTGAGTCATCGAATCTTTGAACGCACCTTGCGCCCTTTGGTATTCCGAAGGGCATGCCTGTTTGAGTGTCATGAAACCTC
ACCCCACTTAGGTTTTTGCCTAAGCGGTGGTGTATTGGGTGTTTGCCTTGCTAAAGGCTCGCCTTAAAGATATAAGCACC
TTGGATGTAATACGTTTCATCCTTCTGGGTGGCTGATAACCCCACATATTCATGATCTGGCCTCAAATCAGGTAGGGCTA
CCCGCTGAACTTAAGCATATCAATAAGCGGAGGAATACACGTAGATCGGAAG
>ASV_8337
GTGAGTCATCGAATCTTTGAACGCAAGTGGCGCTCATAGGTAACTATGAGCATGTCTGTTTGAGTATCGGTTTTCATCTT
AACTCGATCTCAAATCAGATAAGGATACCCGCCGAATTTAAGCATATCAATAAGCGGAGGAACGTATGTCCTA
>ASV_8338
TCCTCCGCTTATTGATATGCTTAAGTTCAGCGGGTAGTCCTACCTGATTTGAGGTCGAATTTGGAAGAAGTTTTGGAGTT
TGTACCAATGAGTGGAAAAAACCTATCCATTAGTTTATACTCCGCCTTTCTTTCAAGCAAACCCAGCGTATCGCTCAACA
CCAAACCCGAGGGTTTGAGGGAGAAATGACGCTCAAACAGGCATGCCCTTTGGAATACCAAAGGGCGCAATGTGCGTTCA
AAGATTCGATGACTCACACTGTAGTAA
>ASV_8339
TCCTCCGCTTATTGATATGCTTAAGTTCAGCGGGTATTCCTACCTGATCCGAGGTCAACCTTTCAAAAATTGAGGGTTTA
CCGGCATGTCATATAAGAGCTTCAAAGTGTAAGCTAAGCATTACTACACAGGGAAGCTGCAAATACAACAGCCGATGCAT
TTCGGCGGCCCGCGGTAACGCGGGTCCTCCAACACCAAGCAGAGCTTGAGTGGTGAAATGACGCTCGGACAGGCATGCCT
GGCAGAATACTGCCAGGCGCAATGTGCGTTCAAAGATTCGATGACTCACAGA
>ASV_8340
TCCTCCGCTTATTGATATGCTTAAGTTCAGCGGGTAGTCTTACGAGGGTGAGGAAAGAGAATGGGGCTAAAACTTATTCT
AGCGCCGTTGATATTAGGCCGAAGCAGGACCAAACCGGAGGTTTGAGAGTAAATATCGCTCACCCACGCATGCCCTGGGG
AATACCCCGGGGCGCAATGTGCGTTCAAAGATTCGATGACTCACATACACGTA
>ASV_8341
TCCTCCGCTTATTGATATGCCTACTCGAGTTCCTCCGCTTATTGATATGCCACCGGCGACAAGCCGGTGTGTGTGCAAAG
ATTCGATGACTCACAGTATCGTA
>ASV_8342
TCCTCCGCTTATTGATATGCTTAAGTTCAGCGGGTTGTCTCGCTTCATTTGAGATCTAATTTTTGGAATCGATACTCAAA
GAGGCGTGCTCTCAGGCCTATCCCGAGAGCGCAATTTGCGTTCAAAGATTCGATGACTCACAGTATCGTA
>ASV_8343
GTGAGTCATCGAATCTTTGAACGCAAATTGCGCTCTCGGGATAGGCTTGAGAGCACGCCTCTTTGAGTATCGATTCCACC
AAAAGAATTAGATCTCAAATGAAGCGAGACAACCCGCTGAACTTAAGCATATCAATAAGCGGAGGAAGTATCGTA
>ASV_8344
TCCTCCGCTTATTGATATGCTTAAGTTCAGCGGGTCGTCTTGCTTGATTTCAGGTGGTAGAGAATTAAAGTGGTTGTTTT
GCGGTCTGCTGTTTAAATTCGAGCTCTCAGAATTTTATCACCATTTAATTAAACGCGCCCGAGATCTCATAAAATGAGAC
TACTTCGTTCGCGCGGTGAATCTGGAAGAGTTCTGGCAGATTTTACCGACGTGTTTAACGAGAGAATGGGGCAGTCAAGC
GTTCGGTGAAGAACTCTAAATACCCCATCAATCGCATTTGGATTTGTGAT
>ASV_8345
GTGAGTCATCGAATCTTTGAACGCACATTGCGCCCGCTAGTATTCTGGCGGGCATGCCTGTCTGAGCGTCATTTCACCAA
TCCCCCTGGGCTTCTTGTCCCGGGGGCTGTTGGGGATCGCCGAGTGGAAGCTCGGCGTCCCCTAAACCTAGTGGCAGCCT
CGCCGCGGCCTCCCCTGCGTAGTAAACACTCTCGCAGGCGGAACCACAGCGAAGGGTCGCCGTAAAACCCCCAACTTCTT
AATGGTTGACCTCAGATCAGGTAGGAATACCCGCTGAACTTAAGCATATCAA
>ASV_8346
GTGAGTCATCGAATCTTTGAACGCATATTGCGCTTCTGAGTTTCGGCTCAGGAGCATGATTGTTTGAGCGTCGCTCTTTT
ATCTTTTTTTCTGAGTTGAGTGTATTTCTTCAAATTACGAAAAAATTCACTTCAAACAAATCGACGACGATGATCAAGCG
CTCAAAATCAGATCGTTTGATCGAATTCGTCACTTCTAACAAATACACAATAAATCGACCTCAAATCAATTAAGGCTACC
CGCTGAACTTAAGCATATCAATAAGCGGAGGAACAGACGTAAAGATCGGA
>ASV_8347
TCCTCCGCTTATTGATATGCTTAAGTTCAGCGGGTAGCCTTAATTGATTTGAGGTCGATTTATTGTGTATTTGTTAGAAG
TGACGAATTCGATCAAACGATCTGATTTTGAGCGCTTGATCATCGTCGTCGATTTGTTTGAAGTGAATTTTTTCGTAATT
TGAAGAAATACACTCAACTCAGAAAAAAAGATAAAAGAGCGACGCTCAAACAATCATGCTCCTGAGCCGAAACTCAGAAG
CGCAATATGCGTTCAAAGATTCGATGACTCACACAGACGTAGAGATCGGA
>ASV_8348
GTGAGTCATCGAATCTTTGAACGCACATTGCACTTTCGGGTTACCCCTGAAAGTATGCCTTCTTGAGTGTCGGCTAACCC
TTCCAGATCTCAAGTAAAGCAAGAAGACCCGCTGGATTTAAGCATATCAATAAGCGGAGGAATACACGTA
>ASV_8349
GTGAGTCATCGAATCTTTGAACGCAAATTGCACTCTCGGGTATCCCCGGGAGTACGCTTCTTTCAGTATCGGTTCTATCT
AAACTCGACTGCGTTTTGAAACATAAACGTTCTGTCGGAAATTGAGCGCCACACTTTGAACGAAGTTTGTGATGCTTGAA
ATAGATAGTGGATCTCTCCACACTTCCTCGTTCCCCGCTGAGTTCGCTCTTCTTCTCTTCTAGAGAGGCTGAGGCAAACT
AAGTGACGTGGTTAAGCTCGCCTTCGTGCGACTACCCCATCGTCAGCTAT
>ASV_8350
TCCTCCGCTTATTGATATGCTTAAGTTCAGCGGGTATCCCTACCTAATCCGAGGTCAATCATTAAAAAATGGGGGGGTTT
TGACGAGTATCCACCAGGACCCTATAGCGATGAAATTACTACGCTTAGAGCCTGACAGCACTGCCACTGATTTTAGAGGG
TGCCTTTACAGCAGGCCTCAACACCAAGCCGAAGCTTGAGGGGTGATAATGACGCTCGAATAGGCATGCCCCTCGGAATA
CCAAGGGGCGCAATGTGCGTTCAAAGATTCGATGACTCACATACACGTAGAT
>ASV_8351
TCCTCCGCTTATTGATATGCTTAAGTTCAGCGGGTAGTCTTATCTGATTTGAGACCATTTCTTTTTTCCATATTAGTTCA
TTCTAAATTGAAATGCACTCTTCAACTCCTTTAACATAATTCCAAATGAAATCAATAAATTAAATTCAATTGTATTTAAG
AACAAGGAATTGTTTCACATTTCATTCATAACAAAATGATCGGTTTAGCAATCATTTCATTCAAACTAATGTTTCATTCA
AATTCATTTCAAAAATTCATAAAAATGAATTTTCATTTTCAAACTAATAAAC
>ASV_8352
GTGAGTCATCGAATCTTTGAACGCAAACTGCGCTTTCGGGTATTCCTGGAAGCATGTCTGTTTGAGTATCAGTAAACTTT
CTTCTTGCCTCTTTTTTTGAGGCAGTCCTCCTGAGTTTTTTCAGTTCCCCTGCGAACTGTAACTCGAAATTTATTTCTTC
ACTAAGCACCGCTGCTCCTTTTTTCTCTGGTGTGGTGGATTTTTTCTTCTCGCCAGGAAAAAAAAGGAGTCAGTGTGTCA
ATTTTCACAACTTGATCTCAAATCAGACAAGGCTACCCGCTGAATTTAAGCA
>ASV_8353
TCCTCCGCTTATTGATATGCTTAAGTTCAGCGGGTAGTCCTACCTGATTTGAGGTCAAACTTTTAGTTTATTGTTGTTAA
GCCGAGCCTAAAATACTTCTAAACCTGCCTAGCTGATATAACGAGTTGGAAGAACCTAATACATTATTTCAGAAAGACTG
CTTATTAGTACACTCTTGCTAAGTCAATATTTCAAGTTAACCCTTGACAGAGTATCACTCAATACCAAACCCGAAGGTTT
GAGAGAGAAATGACGCTCAAACAGGCATACCCTCTGGAATACCAGAGGGTGC
>ASV_8354
GTGAGTCATCGAATCTTTGAACGCAAAATGCACTTGGAAATCTCCTTCAAAAGAGTCTTTCAAGTATATCTGTTTGAGTA
CCAGTATACAAGCAAACATTGAATTGATGAATGATGCAAGTCGTTTGTTAGTTTGAAAATGAAAATTCATTATTATGAAT
TTTTGAAATGAATTTGAATGAAACATTAGTTTGAATGAGATGATTCTTAATCGATCATTTTGTTATGAATGAAATGTGAA
ACAATTCCTTGTTTATAAATTACAATTGAATTTAATTTATTGATTTCAAC
>ASV_8355
GTGAGTCATCGAATCTTTGAACGCAAACGGCGCTCGTGGCGAATACCTGCGAGCATGTCTGCTTGAGTATCATTCCTGAC
ACAATCATGATCTCAAGTCAGGCAAGACTACCCGCTGAACTTAAGCATATCAATAAGCGGAGGAAGTATCGTA
>ASV_8356
TCCTCCGCTTATTGATATGCTTAAATTCAGCGGGTCTTCTTACCTCATTTGAGATCAAACTAATCGACCGGTTTAGAAAT
CGATTGTTCCTTCGTTTGTTGTTTCTTATAGCTATGATGAAAAAGTTAAGAGAAGAAGCATTAAATCATTAAGGAACTCA
TGCCCAGCCCAAAAGAGATACCGTTAAGTATAGCTTGTTGAGTTGAAAGGCATAAGTCCCAGACTTAAGATTCTAGAACT
TAACCCACAAGGCTAAAAGTAGTATTAAGGCAACTTTGCTTGGATAAGAAA
>ASV_8357
TCCTCCGCTTATTGATATGCTTAAGTTCAGCGGGTGATCCTACCTGATTTGAGACCAGAAATGAAAGGGGGCTTTTTTCT
TTGCGTTTGCAAAAAAAAAAATGACGCACGCGGTATAACCACAACCAAATGCTCTCCTACAGCATAGCAAATGACGTATC
ATGCTATGCCTGATGATCAGAGCGCGCTTGGCCGCTTCTCCCCTCAGAGAAGCGGATGCAAAGTGGCCCAGAGGCGTTAG
CTGTTTTTCGGGCGAGCTTTTCTAGAGAAGAAAAGCAGTTATAACAACGCC
>ASV_8358
GTGAGTCATCGAATCTTTGAACGCACATTGCGCCCCTCGGTATTCCGTGGGGCATGCCTGTTCGAGCGTCATTTACACCC
TCAAGCTATGCTTGGTGTTGGGCGTCTGTCCCGCTCTCGCAGCGTGGACTCGCCTCAAAGTCATTGGCGGCGGTCGTGCC
GGCTCCTCGCGCAGCACATTTGCGCTTCTCGGAGACCCGGTGGATCAGCGTCCATCAAGATACTTTTATGACTTGACCTC
GGATCAGGTAGGGATACCCGCTGAACTTAAGCATATCAATAAGCGGAGGAAT
>ASV_8359
GTGAGTCATCGAATCTTTGAACGCACATTGCGCCCCTTGGTATTCCATGGGGCATGCCTGTTCGAGCGTCATTTGTACCT
TCAAGCTTTGCTTGGTGTTGGGTGTTTGTCTGCCAGTGGCGGACTCGCCTCAAATGCATTGGCAGCCGGTAGTCTGGTAG
TAGAGCGCAGCACAATTTGCACTTTGTACCACGACGGTCGACGTCCAACAAGTCTACATCTCACGTTTGACCTCGGATCA
GGTAGGGATACCCGCTGAACTTAAGCATATCAATAAGCGGAGGAAGTATCGT
>ASV_8360
TCCTCCGCTTATTGATATGCTTAAGTTCAGCGGGTAACCTTGCCTCATTTCAGATCAGAATCAGTATATAGTTTTGACAA
GTGAATCATTCAACTGGGTCGAATGCTACCGTCATTGTAGAGGAAGCCAACATACATTCTTACAGGTATTGATCACACAC
GAACACAAAATACAAATGAGTGAATCGCTATAAAAGCGAACTAAAACATTTGAAGTGTTCAATATATAATCAGTGCCCGA
TGAGTACGGACGCTTCAACATAACAATTCAAGAGATATTACCCAACAGAA
>ASV_8361
TCCTCCGCTTATTGATATGCTTAAGTTCAGCGGGTATTCTTGCTTGATCTGAGGTTGCGTTTTAAATGTGTTTTTTTTCC
GTGGTGGATGTTTTCCATCCATCCATTTTTTGCCAAACAAAAGAAGGCCCCCTTTTTTTGTTGTCCCGTAGTTTTTAACA
TCAGAGAACAAAAAAAAATGGGGTCCCCCTTTCATTCTTGTTTTGGTGTCCTTTTGATCAAAACTTGGAGGCTCTCTTTC
TTCGCGAAGGAAAAAAGAGATGCGCCTCAATGCCTCTGTTCTTTCTTTGT
>ASV_8362
TCCTCCGCTTATTGATATGCTTAAGTTCAGCGGGTAGTCTTATCTGATTTGAGACCATTTCTTATTTCCATATATATTAG
TTCATTCTAAATTGAAATGCACGCAACAAATCCTCACATTATTGTAATTACAGTTGAAATTAAATTCAATTGTAATTTAT
AAACAAGGAATTGTTTCACATTTCATTCATAACAAAATGATCGATTAAGAATCATCTCATTCAAACTAATGTTTCATTCA
AATTCATTTCAAAAATTCATAAAGAATGAATTTTCATTTTCAAACTAAC
>ASV_8363
TCCTCCGCTTATTGATATGCTTAAATTCAGCGGGTAGCCTTGTCTGATTTGAGATCAAGTTGTGAAAATTGACACACTGA
CTCCTTTTTTTTCCTGGCGAGAAGAAAAAATCCACCACACCAGAGAAAAAAGGAGCAGCGGTGCTTAGTGAAGAAATAAA
TTTCGAGTTACAGTTCGCAGGGGAACTGAAAAAACTCAGGAGGACTGCCTCAAAAAAAGAGGCAAGAAGAAAGTTTACTG
ATACTCAAACAGACATGCTTCCAGGAATACCCGAAAGCGCAGTTTGCGTTCA
>ASV_8364
TCCTCCGCTTATTGATATGCTTAAGTTCAGCGGGTATCCCTACCTGATCCGAGGTCAACCTTATAAGAGTTGGGGTTGTT
GGCAAGCACCATCAAGACCCTGTCGCGAGAGAAATTACTACGCGTAGAGCTTAAGAGCACCGCCACTGGTTTTAAGAGAG
GCCAGACCGGCCAGCTCCAAGTCCACCACGGGGGTGAGTTGGTCATTATGACGCTCGAACAGGCATGCCCTCCGGAATAC
CAGAGGGCGCAATGTGCGTTCAAAGATTCGATGACTCACAGATCTGTGC
>ASV_8365
GTGAGTCATCGAATCTTTGAACGCACATTGCGCCCCTTGGTATTCCGAGGGGCATGCCTGTTCGAGCGTCATTTCACCAA
TCAAGCCCCGCTTGGTATTAGGCGATCCAGGCCCGCGCCAGCCGCGGGCCCGCCCGAAATGCATCGGCGAGGACACCGAC
CCCCGGCGTGTTAGATTTTCTGACGTCGGGAGCACCGGTTGGCCTCCGCCGCGCGACCTTTCAATTTATCAAGGTTGACC
TCGGATCAGGTAGGAATACCCGCTGAACTTAAGCATATCAATAAGCGGAGGA
>ASV_8366
GTGAGTCATCGAATCTTTGAACGCACATTGCGCCTCCGGGATACTCCTGGGAGCATACCTGTTTCAGTGTCTGTTTAACT
CTCACTACCCGACAAGGGCGGTGGATGACGGGCGTCCGCTGTTAACGCGGCGGTCGCCTTAGGTTTAGCGACGTGCCGCC
CGCTCGATCGAGCGCGCTGCGTGCATGGTGTGGTAGGTTTTTGCGCAGCCTCGCGCTGCGTGATTTCACAACCCCCGTTG
CCGCGCGCGCGCCAGCGCAGCGGGTGCTGATGTGCGTCGGGTCTTGAGTG
>ASV_8367
TCCTCCGCTTATTGATATGCTTAAGTTCAGCGGGTAGTCTTGCTTGATTTCAGGTGCTGATGGAAATTGAAATTTTTTGG
ATGTTTAACTACACATCCCAAACGTGATCACATAAAGTGACTACTCCGTTTGGGGGATGTTTGAAATTACATCCTCCAGA
TTAAACAAAAGAAGTGTGAACTTCAATTGCATTTTGATTTTATGATACTCCAAACACACTGAAACAAACATGCTAGTAAA
CTAGCGCCACTTGCGTTCAAAGATTCGATGACTCACATGATCGTAAGATCG
>ASV_8368
TCCTCCGCTTATTGATATGCTTAAGTTCAGCGGGTAGTCTTGCTTGATTTCAGGTGCTGATGGAAATTGAAATTTTTTGG
ATGTTTAACTACACATCCCAAACGTGATCACATAAAGTGACTACTCCGTTTGGGGGATGTTTGAAATTACATCCTCCAGA
TTAAACAAAAGAAGTGTGAACTTCAATTGCATTTTGATTTTATGATACTCCAAACACACTGAAACAAACATGCTAGTAAA
CTAGCGCCACTTGCGTTCAAAGATTCGATGACTCACATACACGTAGATCGGA
>ASV_8369
TCCTCCGCTTATTGATATGCTTAAGTTCAGCGGGTATCCCTACCTGATCCGAGGTCAAAAGTGTTGATATTCTTTGTGGA
TACCAATAATAGCAGGCTTGAATTGCAAATGTGCTGCGCTTCAAACCAGTATACCGGCTGCCAATATATTTAAGGCGAGT
CTAAGCAGAGCAGAGACAAACACCCAACACCAAGCAAGGCTTGAGAGTACAAATGACGCTCGAACAGGCATGCCCCATGG
AATACCAAGGGGCGCAATGTGCGTTCAAAGATTCGATGACTCACACGTA
>ASV_8370
GTGAGTCATCGAATCTTTGAACGCACATTGCGCTCTCTGGTATTCCGGAGAGCATGCCTGTTTGAGCGTCAGTAAAAACA
AACTCTCTTGAGAATTGTAGCAGCGTTGTGCAGCTCAGTTCGACATAGGGGTAGTGAGCGTTGCTTGTCACAGAGCCATC
GCTTGAAAGGGATGGCGGAAGTCGGGTTGCACTCTGAGCGGTGATTTATCATTCTCGAAGTAAAATGTCTCTTGACTGAC
TCTATGTCTGGTGTAATAAAGGAATTTCCGATATCATCGCCGACAGGAAGAC
>ASV_8371
TCCTCCGCTTATTGATATGCTTAAGTTCAGTGGGTAGTCCTACCTGATTTGAGGTCAAACTTGTTTGTTATATTGTAAGG
CCGAGCCTAGAATACCGAGAAATATACCATTAAACTATTCAACGAGTTGGATAAACCTAATACATTGAAAGTCATATAGC
ACTATCCAGTACCACTCATGCCAATACATTTCAAGCAAACGCCTAGTTCGACTAAGAGTATCACTCAATACCAAACCCGA
AGGTTTGAGAGAGAAATGACGCTCAAACAGGCATGCCCTCTGGAATACCA
>ASV_8372
GTGAGTCATCGAATCTTTGAACGCAAGTTGCGGTTATAAGAAATTATAACCATGCTTGTTTCAGTGTCGTTTAAATCATT
TTACGCGACCTGAGATCAAGTAAGAAAACCCGCTGAATTTAAGCATATCAATAAGCGGAGGAACTAGTGTAA
>ASV_8373
TCCTCCGCTTATTGATATGCTTAAGTTCAGCGGGTATCCCTACCTGATCCGAGGTCAAACTTAGATGACGCTCGAACAGG
CATGCCCTAAGGAATACCAAAGGGCGCAATGTGCGTTCAAAGATTCGATGACTCACACGTATGTTAAA
>ASV_8374
GTGAGTCATCGAATCTTTGAACGCACATTGCGCCCCGGGGTATTCCCCAGGGCATGCGTGGGTGAGCGATATTTACTCTC
AAACCTCCGGTTTGGTCCTGCTTCGGCCTAATATCAACGGCGCTAGAATAAGTTTTAGCCCCATTCTCTTTCCTCACCCT
CGTAAGACTACCCGCTGAACTTAAGCATATCAATAAGCGGAGGAATACACGTA
>ASV_8375
TCCTCCGCTTATTGATATGCTTAAGTTCAGCGGGTAGTCTTGCCTGACTTGAGATCATGATTGTGTCAGGAATGATACTC
AAGCAGACATGCTCGCAGGTATTCGCCACGAGCGCCGTTTGCGTTCAAAGATTCGATGACTCACAGTATCGTA
>ASV_8376
TCCTCCGCTTATTGATATGCTTAAGTTCAGCGGGTAGTCCTATCTGATCTGAGGTCTAATCTTAAAATGACTAGAAGGGT
TGGAAGCTTCTACAATTATCTTGTTCGGCCACACTGTAAAGTGTGTCCTCAGCGAATAGTCTATTACACTGAGTCAATCC
GAATTCGAATTAGAGATGCTCATATATTACGAACGAGCTCAGTCACAAAGGACGAGCAGACGCTCAGAAACCAAACACCA
GCCGGAATACAAGAAACCGGTGGGTTGAAGAGTTCATGACACTCAAACAGA
>ASV_8377
GTGAGTCATCGAATCTTTGAACGCAAGTTGCGCTATTCTGGTGAAGAATAGCATGTTTGTATGAGGGTTGTTTGACCAAT
GGATGGAGTGTGGGTTGTCGCCGGTGATGGCGGGATCCCATGAAATGGTGTGGATGAGAGATGATGCCTTTGGCGTGTTT
TGTGGGGGGTTGTTCATTGAGCACCCCCTGCTGTTGGGACTCTGGGAGTGCACTCTTTGCGGGGTGCGCTTCCTTTGGAA
TTGGCCTTGGAATTGTCCGGTGTGGATTGTTTTTCAGTTCATTGGGCAAGG
>ASV_8378
GTGAGTCATCGAATCTTTGAACGCACATTGCGCCCATCAGTATTCTGGTGGGCATGCCTGTTCGAGCGTCATTTCAACCC
TTAAGCCTAGCTTAGTGTTGGGAATCTGCTGTACTGCAGTTCCTTAAAGACAGTGGCGGAGCGGCGGTAGTCCTCTGAGC
GTAGTAATTTATTTCTCGCTTTTGTCAGGCTCTGTCCTCCCGCCATAAAACCCCCAATTTTTTAGTGGTTGACCTCGGAT
CAGGTAGGAATACCCGCTGAACTTAAGCATATCAATAAGCGGAGGAATACAC
>ASV_8379
TCCTCCGCTTATTGATATGCTTAAGTTCAGCGGGTAGTCTTATCTGATTTGAGACCATTTCTTATTTCCATATATTAGTT
CATTCTAAATTGAAATGCACTCACAATTCCTTTATCATAATTCCAAATGAAATCAATAAATTAAATTCAATTGTATTTAA
GAACAAGGAATTGTTTCACATTTCATTCATAACAAAATGATCGGTTAAGAATCATCTCATTCAAACTAATGTTTCATTCA
AATTCATTTCAAAAATTCATAAAAATGAATTTTCATTTTCAAACTAACAA
>ASV_8380
GTGAGTCATCGAATCTTTGAACGCAAGTGGCGCTAGTTTACTAGCATGTTTGTTTCAGTGTGTTTGGAGTATCATAAAAT
CAAAATGCAATTGAAGTTCACACTTCTTTTGTTTAATCTGGAGGATGTAATTTCAAACATCCCCCAAACGGAGTAGTCAC
TTTATGTGATCACGTTTGGGATGTGTAGTTAAACATCCAAAAAATTTCAATTTCCATCAGCACCTGAAATCAAGCAAGAC
TACCCGCTGAACTTAAGCATATCAATAAGCGGAGGAATACACGTAGATCGGA
>ASV_8381
GTGAGTCATCGAATCTTTGAACGCAAATTGCGCTTCCTGGTTCTCCAGGGAGCATGCCTCTTTGAGTATCGTTACTAACA
ATACTCTTTCCTTTTTGTTTAACAAAGCAAAACAGGGAAGGATTTGGGTATTCTTTGCTTTCTTATCCAAGCAAAGTTGC
CTTAATACTACTTTTAGCCTTGTGGGTTAAGTTCTAGAATCTTAAGTCTGGGACTTATGCCTTTCAACTCAACAAGCTAT
ACTTAACGGTATCTCTTTTGGGCTGGGCATGAGTTCCTTAATGATTTAATG
>ASV_8382
GTGAGTCATCGAATCTTTGAACGCAAAATGCACTTGGAAATCTCCTTCAAAAGAGTCTTTCAAGTATATCTGTTTGAGTA
CCAGTACAAAACAAAACATTGAATTGATGAATGATGCAAGTCATTATTCGTTAGTTTGAAAATGAAAATTCAATTATATG
AATTTTTGAAATGAATTTGAATGAAACATTAGTTTGAATGAGACTCTATTCATAGTGGTCTTGTTATGAATGAAATGTGA
AACAATTCCTTGTTTATAAATTACAATTGAATTTAATTTATTGATTTCATTT
>ASV_8383
GTGAGTCATCGAATCTTTGAACGCAAAATGCACTTGGAAATCTCCTTCAAAAGAGTCTTTCAAGTATATCTGTTTGAGTA
CCAGTACAATACAAAAACATTGAATTGATGAATGATGCAAGTCATTATTCGTTAGTTTGAAAATGAGAATTCAATTTTAT
GAATTTTTGAAATGAATTTGAATGAAACATTAGTTTGAATGAGATGATTCTTAATCGATCATTTTGTTATGAATGAAATG
TGAAACAATTCCTTGTTTATAAATTACAATTGAATTTAATTTATTGATTTCA
>ASV_8384
TCCTCCGCTTATTGATATGCTTAAGTTCAGCGGGTATCCCTACCTGATCCGAGGTCAAACGTGAGATGTAGACTTGTTGG
ACGTCGACCGTCGTGGTACAAAGTGCAAATTGTGCTGCGCTCTACTACCAGACTACCGGCTGCCAATGCATTTGAGGCGA
GTCCGCCACTGGCAGACAAACACCCAACACCAAGCAAAGCTTGAAGGTACAAATGACGCTCGAACAGGCATGCCCCATGG
AATACCAAGGGGCGCAATGTGCGTTCAAAGATTCGATGACTCACAGTATCGT
>ASV_8385
TCCTCCGCTTATTGATATGCTTAAGTTCAGCGGGTGGTCTTGTCTGATCTCAGGTCAAAAGGGTGTGTGCGGGGCGGGCC
CTTTCGAGCCGGTGCCCCGCAGGTTTCCTGCTTGGCCGCGCTGGACCGGCCTCTTTCACTGCCCAGACGGTCGGTGCGAC
AGCGGCATGCAGCTTACAAAGCCACCTACCAAGCTGGCGCCCCGTGCTGAGAGAGGGGGTGACCGGCAGCAAGCCCTGTG
CTTCAGCCGACCCGGCACTGTGTTTCAAGTGCCGAGACGGCCACGTCCGTCC
>ASV_8386
GTGAGTCATCGAATCTTTGAACGCACATTGCGCCCCCTGGTATTCCGGGGGGCATGCCTGTTCGAGCGTCATTTCACCAC
TCAAGCCTCGCTTGGTATTGGGCAACGCGGTCCGCCGCGTGCCTCAAATCGACCGGCTGGGTCTTCTGTCCCCTAAGCGT
TGTGGAAACTATTCGCTAAAGGGTGCTCGGGAGGCTACGCCGTAAAACAAACCCATTTCTAAGGTTGACCTCGGATCAGG
TAGGGATACCCGCTGAACTTAAGCATATCAATAAGCGGAGGAACGTATG
>ASV_8387
GTGAGTCATCGAATCTTTGAACGCAAGTTGCGGTTATAAGAAATTATAACCATGCTTGTTTCAGTGTCGTTTAAATTCAT
TTTACGCGACCTGAGATCAAGTAAGAAAACCCGCTGAATTTAAGCATATCAATAAGCGGAGGAATATGCGTAGA
>ASV_8388
TCCTCCGCTTATTGATATGCTTAAGTTCAGCGGGTAACCTTGCCTCATTTCAGATCAGAATCAGTAAATAAGTTTGACAA
GTGAAGCATCATCATCATCATGCATGCTACTGTCATATTTATTAAAGTGTGAGCCAACATACAATTTCATCATGTAGATA
CTGATAATTTATATAACCACCACAACAAATGAGTGAATCGCTGTGAAAGCGAACTAAAACATTTGAAAAGTGTTTATATA
ATCAGTACCAGGCGATGAGTACGGACGCTAACACATAACAATTCAAGAGA
>ASV_8389
GTGAGTCATCGAATCTTTGAACGCACATTGCGCCCCTTGGTATTCCGGGGGGCATGCCTGTTCGAGCGTCATTATCACCC
CTCAAGCTCAGCTTGGTGTTGGGGCCTGCCCGTCACAGGGCAGCCCTTAAAAGCAGTGGCGGTGCCATCTGGCTCTACGC
GTAGTAATACTCCTCGCGACAGAGTCCCGGTGGTGTCCTGCCAGAACCCCCCATATTTTTAATGATTGACCTCGGATCAG
GTAGGGATACCCGCTGAACTTAAGCATATCAATAAGCGGAGGAATACACGTA
>ASV_8390
TCCTCCGCTTATTGATATGCTTAAGTTCAGCGGGTATCCCTACCTGATCCGAGGTCAAGTCATAAAAGTATCTTGATGGA
CGCTGATCCACCGGGTCTCCGAGAAGCGCAAATGTGCTGCGCGAGGAGCCGGCACGACCGCCGCCAATGACTTTGAGGCG
AGTCCACGCTGCGAGAGCGGGACAGACGCCCAACACCAAGCATAGCTTGAGGGTGTAAATGACGCTCGAACAGGCATGCC
CCACGGAATACCGAGGGGCGCAATGTGCGTTCAAAGATTCGATGACTCACAT
>ASV_8391
GTGAGTCATCGAATCTTTGAACGCACATTGCGCCCCCTGGTATTCCGGGGGGCATGCCTGTTCGAGCGTCATTTCACCAC
TCAAGCCTCGCTTGGTATTGGGCAACGCGGTCCGCCGCGTGCCTCAAATCGACCGGCTGGGTCTTCTGTCCCCTAAGCGT
TGTGGAAACTATTCGCTAAAGGTGGTTCGGGAGGCTACGCCGTAAAACAACCCCATTTCTAAGGTTGACCTCGGATCAGG
TAGGGATACCCGCTGAACTTAAGCATATCAATAAGCGGAGGAATACACGTAG
>ASV_8392
TCCTCCGCTTATTGATATGCTTAAGTTCAGCGGGTAGCCTTGCCTGATTTGAGGTCAATAAATAAAAATTCTTACAAAAA
TATTATTCTTTTTAATTGTCTAGTGATGTTCACGTTAATGACACACTATACAAAGAATAACATTAATGTTATTTGTATTG
AAATATGTTTTAGATGAATTCCTTACGAATACATCCAAATCCTATCAAAATAAATTTTGATAGAGTATGAATTGGGCGAC
GCTCAAACAGGCATGCTTATACGCGTAAACGTATAAGCGCCATTTGCGTTCA
>ASV_8393
GTGAGTCATCGAATCTTTGAACGCATCTGGCGCTTGCCGGGGCCACTCGGCGAGCATGCTTGTTTGAGGGTTGGCTTTTC
GAATGTCTTTGCGGACGATGGGTGGTGTCTTTCTCTGTACGTATAGTATGGAGGAACGCACCGAATGTCATGGAGTGCTA
GTTGTGTGGGCAACCCTTCAATGACTAGCTACGCACTCTCCCTCCTTATACCCGACCTCAGATCAAGCAAGAGGACCCGC
TGAACTTAAGCATATCAATAAGCGGAGGAACTGTAGTCA
>ASV_8394
TCCTCCGCTTATTGATATGCTTAAGTTCAGCGGGTGTCCCTACCTGATCCGAGGTCAAATACGTTCTATATCAAACGAGA
AAGAGTGCGATTTGAGTCTTTTTTTGTGAAAAAAAAGGTACAAATCGTCCCTGCAGCTTGACGGGTATCCCTCACGTGAG
TACACCATCTGTAGCGAGGTGAAATTAATCTTGCAACGCTCAGAGGCCCTTCTCACAAATTCCCGCCGCTGACGAATAGT
TTAGAATCCCAGTTTCACTAAGATTGTGTATACTGGAAGATTCAACACCGAC
>ASV_8395
TCCTCCGCTTATTGATATGCTTAAGTTCAGCGGGTAATCTTACCTCATTTCAGATCGGTTTTTAAAATTATGATCGATAC
TGAAAGAGGCATACTCCAGCCGCGAGTGCTAGAGTGCAATATGCGTTCAAAGATTCGATGACTCACACAGACGTCGA
>ASV_8396
GTGAGTCATCGAATCTTTGAACGCAAGTTGCGGTTATAAGAAATTATAACCATGCTTGTTTCAGTGTCGTTTAAATCATT
TTACGCGACCTGAGATCAAGTAAGAAAACCCGCTGAATTTAAGCATATCAATAAGCGGAGGAACTAGTGTTA
>ASV_8397
GTGAGTCATCGAATCTTTGAACGCACATGGCGCCCCGACAGTTTAAAAAATTGTCAGGGCATGCCTGTCGACTCAGGCAA
GACTACCCGCTGAATTTAAGCATATCAATAAGCGGAGGAATCAGTGTAAA
>ASV_8398
GTGAGTCATCGAATCTTTGAACGCACCTTGCGCTCCTTGGTATTCCGAGGAGCATGCCTGTTTGAGTGTCATTAAATTCT
CAATCGTTATTAGCTTTTGCTGATGATGACTTGGATATGGGGGTTTATTTTGCTGGCTTCTTCACAGATTGTCAGCTCCC
CTTAAATGCGTTAGCTGGTGCCCCGCGTGGACTTGTCTATTGGTGTGATAATTATCTACGCCGTGGACATCTACAATCAT
ATGGGTTTGCGCTGCTTCCAACCGTCTGTTGATTCAGACAATACATGACA
>ASV_8399
TCCTCCGCTTATTGATATGCTTAAGTTCAGCGGGTAATCCTGACTGATTTGAGGTGTAAATCTTAAAATGATTTGCATTA
GAAGCACCACTAACGATTTGAAGGTTAGACGTCCTCAGCGATAATAATTATTACGCCGAGTCAAGCCGTCAGTTTTTCAA
ACTGGGTTACTCGTGTATTTCAGCTGAGCCGGCAATGAAGCCGACAGACAGCCATAATCCAAGCCCACGACTCACTTCAT
TACAAAATGAGGGGGTTGAGAGTTTCATGACACTCAAACAGACATACTCTTC
>ASV_8400
TCCTCCGCTTATTGATATGCTTAAGTTCAGCGGGTAGCCTTAATTGATTTGAGGTCGATTTATTGTGTATTTAGAAGTTT
TGACGAATTCGATCAAACGATCTGGTTTTGAGCGCTTGATCATCGTCGTCGATTTGTTTGAAGTGAATTTTTTCGTAATT
TGAAGAAATACACTCAAATCAGAAATTAAGATAAAAGAGCGACGCTCAAACAATCATGCTCCTGAGCCGAAACTCAGAAG
CGCAATATGCGTTCAAAGATTCGATGACTCACAGTATCGTAGATCGGAAGAG
>ASV_8401
TCCTCCGCTTATTGATATGCTTAAGTTCAGCGGGTCGCCTAGCTTGACTTCAGGTGTCGGTTTGAATAATAATAATCGCA
GGAGCGATCACCGAAGTGACTGTCCGCTCTGCGCGCACTCGGAGGAAGAAGATTCAGCCTCATTGAGTATTGGATGCTGA
ACACACTGAAGCAAACTTGCCAGCGGTGACACTGGCGCCATTTGCGTTCAAAGATTCGATGACTCACAGATACGTA
>ASV_8402
GTGAGTCATCGAATCTTTGAACGCATCTTGCGCCTTTGTGAAAACAAGGGCATGGCTGTTTGAGTGCCTTTGACTATATC
TCGCTTGGCGAAAGCCAACTGCGGTGACTGACTGCCGAAGGGTGGTTTAAGCAAGCAACCTGGACTTTGCGTGTGGCGCT
TTGTTCCAAGTGTGTTGACACTGAGATGCACTTGTGCTCTCACAATCACTATGGATACTGTGCCTGCGCGGTTGTCTGGA
AGAGAAGACGTGCAATTGCGCGTGTCTTCTTCAACAGGGCCTCAAATCAGTC
>ASV_8403
TCCTCCGCTTATTGATATGCTTAAGTTCAGCGGGTAGTCTTATCTGATTTGAGACCATTTCTTATTTCCATATTAGTTCA
TTCTAAATTGAAATGCACTCATCAACTCCTCACCATTATAATCACAGTTGAAATCAATAAATTAAATTCAATTGTATTTA
TAAACAAGGAATTGTTTCACATTTCATTCATAACAAAATGATCGATTAAGAACCATTTCATTCAAACTAATGATTCATTC
AAATTCATTTCAAAAATTCATAAAAATGGATTTTCATTTTCAAACTAACA
>ASV_8404
GTGAGTCATCGAATCTTTGAACGCACATTGCGCTTCCGGGATACTCCTGGGAGCATACCTGTTTCAGTGTCTGTTTAACT
CTCACTACCCGACAAGGGCGGTGGATGACGGGCGTCCGCTGCTGCCGCTAACGCGGCGGCGGTCGCCTTAGGTTTAGCGA
CGTGCCGCCCGCTCGATCGAGCGCGCTGCGTGCATGGTGTGGTAGGTTTTTGCGCAGCTTCGCGCTGCGTGATTTCACAA
CCCCCGTTGCCGCGCGCGCGCCAGCGCAGCGGGTGCTGATGTGCGTCGGGT
>ASV_8405
TCCTCCGCTTATTGATATGCTTAAATTCAGCGGGTAGTCTTGCCTGAGTCGACAGGCATGCCCTGACAATTTTTTAAACT
GTCGGGGCGCCATGTGCGTTCAAAGATTCGATGACTCACATCAGTGTTTA
>ASV_8406
GTGAGTCATCGAATCTTTGAACGCAAACGGCGCTCGTGGCGAATACCTGCGAGCATGTCTGCTTGAGTATCATTCCTGAC
AATCATGATCTCAAGTCAGGCAAGACTACCCGCTGAACTTAAGCATATCAATAAGCGGAGGAATATGCGTGGA
>ASV_8407
GTGAGTCATCGAATCTTTGAACGCAAATGGCGCCGTCGGCACATGCCGGCGGCATGTCTGCTTGAGAATCAGTAACCAAA
ACAAACCACTGGATCACCGGGGGGCGGCGGAGTTCTTCTCCTCCTTCTTCAGGTGGAGCAGCGTGGGCTGTCAGAGGGGG
CGCGCTCGCGCCTCCTCTGTCGCCTGAAATGAGCGCTCACAATGTGCGCAGGCAACGCATGTGTGCGTGTGGGTGCTTGG
CATGAGGGCCGGCGTGGCACGGAACTTCTTGTTCTTGTTCGCTCGCTGCTC
>ASV_8408
GTGAGTCATCGAATCTTTGAACGCACCTTGCGCTCCCTGGTATTCCGGGGAGCATGCCTGTTTGAGTGTCGTGAAGTCAT
CAGGGTCATGATCTTTAATTAATCATGGCTTGGATTTGGAGGTTATGTTGGCTTTCAGTTGACTCCTCTTAAATGTATTA
GCTCAGTGTTTAATGCTTAGAGCGGTTCACGGTGTGATAAATTATCTACACTTCAACTAATCTAAGTTAGCTGGCTTCTA
ATAGATCCTTTGTGATCACTTTGTGTATTTGACCTCAAATCAGGTAGGACTA
>ASV_8409
TCCTCCGCTTATTGATATGCTTAAGTTCAGCGGGTATTCCTACCTGATCCGAGGTCAACCATTGAAAAATTGGGTGTTTT
ACGGCGGGCCGCGTCGCTCTCCGGTGCGAGGTGTAGTACTACGCAAGGGATCACGGCGTGACCGCCACTGGATTTAAGGG
ACGGCCGCCACGAGGACGGCCGAGCCCCAGCACCAGGTCCGCCCCCGGAAGGGGGACCTGAGGGTTGAAATGACGCTCGG
ACAGGCATGCCCGCCGGAGTACCAGCGGGCGCAATGTGCGTTCAAAGATTCG
>ASV_8410
GTGAGTCATCGAATCTTTGAACGCACATTGCGCCCTTTGGTATTCCAAAGGGCATGCCTGTTCGAGCGTCATTTGTACCC
TCAAGCTTTGCTTGGTGTTGGGCGTCTTTTGTCTCCAGCTCGCTGGAGACTCGCCTTAAAGTCATTGGCAGCCGGCCTAC
TGGTTTCGGAGCGCAGCACAAGTCGCGCTCTTCTTCCAGCCAAGGTCAGCGTCCAGCAAGCCTTTTTTTCAACCTTTGAC
CTCGGATCAGGTAGGGATACCCGCTGAACTTAAGCATATCAATAAGCGGAGG
>ASV_8411
GTGAGTCATCGAATCTTTGAACGCAAATGGCGCTTATACGTTTACGCGTATAAGCATGCCTGTTTGAGCGTCGCCCAATT
CATACTCTATCAAAATTTATTTTGATAGGATTTGGATGTATTCGTAAGGAATTCATCTAAAACATATTTCAATACAAATA
ACATTAATGTTATTCTTTGTATAGTGTGTCATTAACGTGAACATCACTAGACAATTAAAAAGAATAATATTTTTGTAAGA
ATTTTTATTTATTGACCTCAAATCAGGCAAGGCTACCCGCTGAACTTAAGCA
>ASV_8412
TCCTCCGCTTATTGATATGCTTAAGTTCAGCGGGTCGTCTTGCTTGATTTCAGGTGGCAATAGGGAGTTTTTTGTATATT
TTGTTCAGCCTGACTGCTTTTATTGAATTATTGGATGTTTTATATATTGTTTCAACCCTCAGTGAATCTTACGAAACGAG
ATCTCATATGAATGAGACTACTTCGTTCGAAGAGTTTTTTCGAGGAGTTTTTGTTCCCAAAGAATTCTTCGCAGCGGGCC
AGACTTGTTTAACGAGAGTAAAAAAATTTTTACGTTTTTTTCCAATCGCATT
>ASV_8413
GTGAGTCATCGAATCTTTGAACGCACATTGCGCCCCTTGGTATTCCATGGGGCATGCCTGTTCGAGCGTCATTTGTACCT
TCAAGCTCTGCTTGGTGTTGGGTGTTTGTCTCGCCTCTGCGTGTAGACTCGCCTCAAAACAATTGGCAGCCGGCGTATTG
ATTTCGGAGCGCAGTACATCTCGCGCTTTGCACTCAGAACGACGACGTCCAAAAGTACATTTTTACACTCTTGACCTCGG
ATCAGGTAGGGATACCCGCTGAACTTAAGCATATCAATAAGCGGAGGAAGTA
>ASV_8414
GTGAGTCATCGAATCTTTGAACGCACATTGCGCCCTCTGGTATTCCGGAGGGCATGCCTGTTCGAGCGTCATAATGACCA
ACTCACCCCCGTGGTGGACTTGGAGCTGGCCGGTCTGGCCTCTCTTAAAACCAGTGGCGGTGCTCTTAAGCTCTACGCGT
AGTAATTTCTCTCGCGACAGGGTCTTGATGGTGCTTGCCAACAACCCCAACTCTTATAAGGTTGACCTCGGATCAGGTAG
GGATACCCGCTGAACTTAAGCATATCAATAAGCGGAGGAAGATCTGTCA
>ASV_8415
GTGAGTCATCGAATCTTTGAACGCAAGTGGCGCCGATTTTCGGCATGTTTGTTTCAGTGTGGAAGGAATCACAAATCCAA
ATGCGATTGATGGGGTATTTAGAGTTCTTCACCGAACGCTTGACTGCCCCATTCTCTCGTTAAACACGTCGGTAAAATCT
GCCAGAACTCTTCCAGATTCACCGCGCGAACGAAGTAGTCTCATTTTATGAGATCTCGGGCGCGTTTAATTAAATGGTGA
TAAAATTCTGAGAGCTCGAATTTAAACAGCAGACCGCAAAACAACCACTT
>ASV_8416
TCCTCCGCTTATTGATATGCTTAAGTTCAGCGGGTATTCCTACCTGATCCGAGGTCAACCTTGGTAAATTGGGGGTTTTA
CGGCGTGGACGTGCTGGTCTCCAGAGCGAGGTGTGTTACTACGCAGGGGATTACAGCGCGACCGCCAATGATTTTAGGGG
ACGGGGGCCTTGCGGACCCCGAGCCCCAACACCAGGCCCGTCCCCCGGAAGGGAGGGCCTGAGGGTTGAAATGACGCTCG
GACAGGCATGCCCGCCGGAGTGCCGGCGGGCGCAATGTGCGTTCAAAGAT
>ASV_8417
GTGAGTCATCGAATCTTTGAACGCATATTGCATCTTGGCATATTACTAACCATAATTTTGTCAAGGTATGTGTGGTACAG
TGTTCTGTATATGAAGGCAGTCATAGTTGTACTATGTTTGTTAATTTATATTTTTTTCACAAACTTTGAACCTGGATCAT
ACATGATTACCCGCTGAATTTAAGCATATCAATAAGCGGAGGAATATGCGTCCA
>ASV_8418
TCCTCCGCTTATTGATATGCTTAAGTTCAGCGGGTAGTCTTATCTGATTTGAGACCATTTCTTATTTACATATATTAGTT
CATTCTAAATTGAAATGCACTCATCAACTCCTTTATCATAATTCCAAATGAAATCAATAAATTAAATTCAATTGTATTTA
GGAACAAGGAATTGTTTCACATTTCATTCATAACAAAATGATCGATTAAGAATCATTTCATTCAAACTAATGTTTCATTC
AAATTCATTTCAAAAATTCATAAAAATGAATTTTCATTTTCAAACTAACAAA
>ASV_8419
TCCTCCGCTTATTGATATGCTTAAGTTCAGCGGGTAGTCTTATCTGATTTGAGACCATTTCTTATTTCCATATTAGTTCA
TTCTAAATTGAAATGCACTCTTCAACTCCTTTAACATAATTCCAATTGAAATCAATAAATTAAATTCAATTGTATTTAAG
AACAAGGAATTGTTTCACATTTCATTCATAACAAAATGATCGATTAAGAATCATCTCATTCAAACTAATGTTTCATTCAA
ATTCATTTCAAAAATTCATAAAAATGAATTTTCATTTTCAAACTAACAAA
>ASV_8420
GTGAGTCATCGAATCTTTGAACGCAAAATGCACTTGGAAATCTCCTTCAAAAGAGTCTTTCAAGTATATCTGTTTGAGTA
CCAGTATACAACAAAACACATTGAATTGATGAATGATGCAAGTCGTTTGTTAGTTTGAAAATGAAAATTCATTTTTATGA
ATTTTTGAAATGAATTTGAATGAAACATTAGTTTGAATGAGATGATTCTTAATCGATCATTTTGTTATGAATGAAATGTG
AAACAATTCCTTGTTCTTAAATACAATTGAATTTAATTTATTGATTTCAAT
>ASV_8421
GTGAGTCATCGAATCTTTGAACGCAAATGGCGCCAGTGTCACCGCTGGCAAGTTTGCTTCAGTGTGTTCAGCATCCAATA
CTCAATGAGGCTGAATCTTCTTCCTCCGAGTGCGCGCAGAGCGGACAGTCACTTCGGTGATCGCTCCTGCGATTATTATT
ATTCAAACCGACACCTGAAGTCAAGCTAGGCGACCCGCTGAACTTAAGCATATCAATAAGCGGAGGAATATGCGTGA
>ASV_8422
TCCTCCGCTTATTGATATGCTTAAGTTCAGCGGGTAGTCTTATCTGATTTGAGACCATTTCTTATTTCCATATTAGTTCA
TTCTAAATTGAAATGCACTCATCAACTCCTCACCATTATAATCACAGTTGAAATCAATAAATTAAATTCAATTGTATTTA
TAAACAAGGAATTGTTTCACATTTCATTCATAACAAAATGATCGATTAAGAACCATTTCATTCAAACTAATGATTCATTC
AAATTCATTTCAAAAATTCATAAAAATGGATTTTCATTTTCAAACTAACAAA
>ASV_8423
TCCTCCGCTTATTGATATGCTTAAGTTCAGCGGGTAGTCTTATCTGATTTGAGACCATTTCTTATTTCCATATTAGTTCA
TTCTAAATTGAAATGCACTCTTCAACTCCTTTAACATAATTCCAATTGAAATCAATAAATTAAATTCAATTGTATTTAAG
AACAAGGAATTGTTTCACATTTCATTCATAACAAAATGATCGATTAAGAATCATCTCATTCAAACTAATGTTTCATTCAA
ATTCATTTCAAAAATTCATAAAAATGAATTTTCATTTTCAAACTAACAAACG
>ASV_8424
GTGAGTCATCGAATCTTTGAACGCACCTTGCGCTCCATGGCATTCCGTGGAGCATGCCTGTTTGAGTGCCGCGAAATCTC
CCACCCCTAGCGGTTGCCGCAAGGCGCCGCCGGGCGGCGGGGTTGGTTGGGTGCCGCTGCCTGGGCTTTGGCCCAGGCTC
GCCCGAAATGCATGAGCGCTTAGCACTCGCACCGTCTCGAGGGAAGGCGGCGGAGCTGGCATCTGCGCATGGCATGATAC
GTCATTTGCTGTGTGGCAGCCCAGCGACCCGAGAGTGTGTGTGCGCTAC
>ASV_8425
GTGAGTCATCGAATCTTTGAACGCAAAATGCACTTGGAAATCTCCTTCAAAAGAGTCTTTCAAGTATATCTGTTTGAGTA
CCAGTATACAAGCAAACATTGAATTGATGAATGATGCAAGTCATTATTCGTTAGTTTGAAAATGAAAATTCATTATTATG
AATTTTTGAAATGAATTTGAATGAAACATTAGTTTGAATGAGATGATTCTTAATCGATCATTTTGTTATGAATGAAATGT
GAAACAATTCCTTGTTTATAAATTACAATTGAATTTAATTTATTGATTT
>ASV_8426
TCCTCCGCTTATTGATATGCTTAAGTTCAGCGGGTAGTCCTACCTGATTTGAGGTCAAAGTTTGAAGATATACGTGGTGG
ACGTTACCGCCGCAAGCAATGTTTTTGGTTAGACCTAAGCCATTGTCAAAGCGATCCCGCCTTACCACTACCGTCTTTCA
GGCAAACCCAAGTCGTATTGCTCAACACCAAACCCAGCGGTTTGAGGGAGAAACGACGCTCAAACAGGCATGCCCTCCGG
AATACCAGAGGGCGCAATGTGCGTTCAAAGATTCGATGACTCACACTGTAG
>ASV_8427
GTGAGTCATCGAATCTTTGAACGCACATTGCGCCCTCTGGTATTCCGGAGGGCATGCCTGTCCGAGCGTCATTATCAACC
CTCAAGCTCGGCTTGCTGTTGGGTCTCGCCGTGGCAAGCACGGTGGATCTCAAAGATAATGATAGAGTCTGAAGGACCCT
GGATGCAGCGAGCTTTTAGCACGCGTCCGGATGGTGTTTCGGGCTCGGTCTTAACCAACAAGATTTCTGGTTGACCTCGG
ATCAGGTAGGGATACCCGCTGAACTTAAGCATATCAATAAGCGGAGGAAGAT
>ASV_8428
TCCTCCGCTTATTGATATGCTTAAGTTCAGCGGGTAGCCTTGCTTACTTCAGGTATCATTAGTGGATAATTTCTTATCAA
GTTATTGTTTATCAACGTTTCCACTCTAAACGACGATCACCATTTAGTGACTACTTCGGTTAGGTGTTACGTTAGAATAA
CTTCGTACTTGGTGAGAGAATCGCTTCAATCACATTAAGTTCTTTGATGTAATTAACCGGATACACTGAAGCAAACATGA
TAGCCATAGCTATCGCCACTTGCGTTCAAAGATTCGATGACTCACACAGA
>ASV_8429
GTGAGTCATCGAATCTTTGAACGCACATTGCGCCCCTTGGTATTCCGAGGGGCATGCCTGTTCGAGCGTCATTACACCAC
TCAAGCTATGCTTGGTATTGGGCGTCGTCCTTAGTTGGGCGCGCCCTAAAGACCTCGGCGAGGCCACTCCGGCTTTAGGC
GTAGTAGAATTTATTCGAACGTCTGTCAAAGGAGAGGAACTCTGCCGACTGAAACCTTTATTTTTCTAGGTTGGCCTCGG
ATCAGGTAGGGATACCCGCTGAACTTAAGCATATCAATAAGCGGAGGAAC
>ASV_8430
GTGAGTCATCGAATCTTTGAACGCACATTGCGCCCCTCGGTATTCCGTGGGGCATGCCTGTTCGAGCGTCATCTACACCC
TCAAGCTCTGCTTGGTGTTGGGCGTCTGTCCCGCCTCCGCGCGTGGACTCGCCCCAAATTCATTGGCAGCGGTCCTTGCC
TCCTCTCGCGCAGCACATTGCGCTTCTTGAGGGGCTCCGGTTCGCGTCCAACAAGCACATTTACCGTCTTTGACCTCGGA
TCAGGTAGGGATACCCGCTGAACTTAAGCATATCAATAAGCGGAGGAATC
>ASV_8431
GTGAGTCATCGAATCTTTGAACGCACATTGCGCCTCGAGGCATTCCTCGAGGCATGCCTGTTTGAGCGTCGCATCCCCTC
TAACCCCCGGTTAGGCGTTGCTCCGAAATATCAACCGCGCTGTCAAACACGTTTACAGCACGACATTTCGCCCTCAAATC
AGGTAGGACTACCCGCTGAACTTAAGCATATCAATAAGCGGAGGAATCAGTGTTAA
>ASV_8432
TCCTCCGCTTATTGATATGCGCCATGTGCGTTCAAAGATTCGATGACTCACAGTATCGTACGATACTTCCTCCGCTTATT
GATATGCAAAGATTCGATGACTCACAGTATCGTA
>ASV_8433
GTGAGTCATCGAATCTTTGAACGCATATTGCACTCTTGTCTTCGCGATGAGAGTATACCTCTTTCAGTATCGGTTCTATG
TCAATACTAGATCTAGTATTGGAAAATGGGAGTTCTCGTCCTGATGAATGATATCTCCTTAATTGCTACGATATGATCGT
GTGAGTGCGTCCGTACACATCGGCACTTTTAAACACACTTTCAAATGTTTTAGTTCGCTTTGATCAGCGATTCACTCATT
TGAATCATGGGTGTGTTTGAATATGCCATGCAAAGATGAATGTATGTTGG
>ASV_8434
GTGAGTCATCGAATCTTTGAACGCACATTGCGCCCTTTGGTATTCCGAAGGGCATGCCTGTTCGAGCGTCATTATCACCC
CTCAAGCCCTCGGCTTGGTGTTGGATTCTAAGGTTGACCTCGGATCAGGTAGGGATACCCGCTGAACTTAAGCATATCAA
TAAGCGGAGGAATATGCGTACA
>ASV_8435
TCCTCCGCTTATTGATATGCTTAAGTTCAGCGGGTATCCCTACCTGATCCGAGGTCAACCTGAGAAAGTGGGCCGCGAGG
CCCGGTTTGTCCGGCGGGTGAAGCCCAACTCAGAAGCGAATAAAAATTCTACCACGCTTAGAGAAAGGCACCACCGCCGA
TGGCTTTGAGGCACGCCGGAGAGACTCCCCGGCGACGCCCAATACCAAGCAGAGCTTGAGGGTTGAAACGACGCTCGAAC
AGGCATGCCCCCCGGAATACCAGGGGGCGCAATGTGCGTTCAAAGATTCGAT
>ASV_8436
TCCTCCGCTTATTGATATGCTTAAGTTCAGCGGGTAGTCTTATCTGATTTGAGACCATTTCTTATTTACATATTAGTCCA
TTCTAAATTGAAATGCACTCACAATTCCTTTAACATAATTCCAAATGAAATCAATAAATTAAATTCAATTGTATTTAAGA
ACAAGGAATTGTTTCACATTTCATTCATAACAAAATGATCGATTAAGAATCATCTCATTCAAACTAATGATTCATTCAAA
TTCATTTCAAAAATTCATAAAAATGGATTTTCATTTTCAAACTAACAAACGA
>ASV_8437
TCCTCCGCTTATTGATATGCTTAAGTTCAGCGGGTAGTCTTATCTGATTTGAGACCATTTCTTATTTCCATATTAGTTCA
TTCTAAATTGAAATGCACTCACAATTCTTCATTATCATAATTCCAAATGAAATCAATAAATTAAATTCAATTGTATTTAA
GAACAAGGAATTGTTTCACATTTCATTCATAACAAAATGATTCTAAAAGATCCATTTCATTCAAACTAATGTTTCATTCA
AATTCATTTCAAAAATTCATAAAAATGAATTTTCATTTTCAAACTAACA
>ASV_8438
GTGAGTCATCGAATCTTTGAACGCAAAATGCACTTGGAAATCTCCTTCAAAAGAGTCTTTCAAGTATATCTGTTTGAGTA
CCAGTATACAAGCAAACACATTGAATTGATGAATGATGCAAGTCGTTTGTTAGTTTGAAAATGAAAATTCATTCTTTATG
AATTTTTGAAATGAATTTGAATGAAACATTAGTTTGAATGAGATGATTGCTAAACCGATCATTTTGTTATGAATGAAATG
TGAAACAATTCCTTGTTCTTAAATACAATTGAATTTAATTTATTGATTT
>ASV_8439
TCCTCCGCTTATTGATATGCTTAAGTTCAGCGGGTATCCCTACCTGATCCGAGGTCAACCTGAGATGGCGCCGGAGCGCG
GTTTCGGTCGGCCGCCGACCCGCGAGTCCCACAGCGAATGGTGTGTCCACAACGCTGGGTTCGACGAGGTCGCAGCCGGA
GAAATTCAGGCGGGGGGGTTCCCCCCCGTCGCCCAATACCAAGCCAGGCTTGAGTGGTGTAATGACGCTCGAACAGGCAT
GCCCCCCGGAATACCAGGGGGCGCAATGTGCGTTCAAAGATTCGATGACTCA
>ASV_8440
TCCTCCGCTTATTGATATGCTTAAGTTCAGCGGGTAGTCCTACTTGATTTGAGGCCAGATGTCAAAGTTACACAATGAGT
AACATCCAAAGATGCACTTAAAGTGATGGTTTAGTTAGCAGACAGTAGTCTAGGTCCTGGCCATCCGAAGATGTCCTCAG
CAAAATACTTATTATGCCAAGTCAAACCAGTCATATAGACAGATCCAAGCTAATACTTTTAAGATGAGTCGGTTCATCAC
CGGCAAACATCCAAATCCAAACTCAAGCATGGATCGAAATCCAAAACTTG
>ASV_8441
GTGAGTCATCGAATCTTTGAACGCATATTGCACTCTAGCACTCGCGGCTGGAGTATGCCTCTTTCAGTATCGATCATAAT
ATTTAAAAACCGATCTGAAATGAGGTAAGATTACCCGCTGAACTTAAGCATATCAATAAGCGGAGGAACAGACGTCCA
>ASV_8442
TCCTCCGCTTATTGATATGCTTAAGTTCAGCGGGTAGTCCTACCTGATTTGAGGGCGAAATGTCGTGCTGTAAACGTGTT
TGACAGCGCGGTTGATATTTCGGAGCAACGCCTAACCGGGGGTTAGAGGGGATGCGACGCTCAAACAGGCATGCCTCGAG
GAATGCCTCGAGGCGCAATGTGCGTTCAAAGATTCGATGACTCACATCAGTGTGTA
>ASV_8443
GTGAGTCATCGAATCTTTGAACGCACATTGCGCCCATTAGTATTCTAGTGGGCATGCCTGTTCGAGCGTCATTTCAACCC
TTAAGCCTAGCTTAGTGTTGGGAGACTGCCTAATACGCAGCTCCTCAAAACCAGTGGCGGAGTCGGTTCGTGCTCTGAGC
GTAGTAATTTTTTATCTCGCTTCTGCAAGCCGGACTGGCAACAGCCATAAACCGCACCCTTCGGGGGCACTTTTTAATGG
TTGACCTCGGATCAGGTAGGAATACCCGCTGAACTTAAGCATATCAATAA
>ASV_8444
TCCTCCGCTTATTGATATGCTTAAGTTCAGCGGGTAGTCTTATCTGATTTGAGACCATTTCTTATTCTTTATATTAGTTC
ATTCTAAATTGAAACAAGAACAATTCTTCATTATCATAATTCCAAATGAAATCAATAAATTAAATTCAATTGTATTTAAG
AACAAGGAATTGTTTCACATTTCATTCATAACAAAATGATCGATTAAGAATCATCTCATTCAAACTAATGTTTCATTCAA
ATTCATTTCAAAAATTCATAAAAATGAATTTTCATTTTCAAACTAACAA
>ASV_8445
TCCTCCGCTTATTGATATGCTTAAGTTCAGCGGGTATCCCTACCTGATCCGAGGTCAAGAGTGTAAAAATGTACTTTTGG
ACGTCGTCGTTCTGAGTGCAAAGCGCGAGATGTACTGCGCTCCGAAATCAATACGCCGGCTGCCAATTGTTTTGAGGCGA
GTCTACACGCAGAGGCGAGACAAACACCCAACACCAAGCAGAGCTTGAAGGTACAAATGACGCTCGAACAGGCATGCCCC
ATGGAATACCAAGGGGCGCAATGTGCGTTCAAAGATTCGATGACTCACAGTA
>ASV_8446
GTGAGTCATCGAATCTTTGAACGCAACTGGCGCTCTCGGGAAAAGACCTGAGAGCATGCCTCTTTGAGTGTTGGTCTACA
CACTTTAAACCAATCAACCTCAAATGAGGCAAGAAGACCCGCTGAACTTAAGCATATCAATAAGCGGAGGAACAGACGTT
AA
>ASV_8447
TCCTCCGCTTATTGATATGCTTAAATTCAGCGGGTAATCATGTATGATCCAGGTTCAAAGTTTGTGAAAAAAATATAAAT
TAACAAACATAGTACAACTATGACTGCCTTCATATACAGAACACTGTACCACACATACCTTGACAAAATTATGGTTAGTA
ATATGCCAAGATGCAATATGCGTTCAAAGATTCGATGACTCACATATGCGTCCA
>ASV_8448
TCCTCCGCTTATTGATATGCTTAAGTTCAGCGGGTAGTCTTGCCTGACTTGAGATCATGATTGTCAGGAATGATACTCAA
GCAGACATGCTCGCAGGTATTCGCCACGAGCGCCGTTTGCGTTCAAAGATTCGATGACTCACATATGCGTGGA
>ASV_8449
GTGAGTCATCGAATCTTTGAACGCACATTGCGCCCTTTGGTATTCCGAAGGGCACACCTGTTCGAGCGTCATTACACCAA
TCAAGTTTTACTTGGTATTGGGCACTGTCCTTATCTTTTTAGGGACAAGCCTTAAAGACATTGGCGGCATAGTCCGGCTT
CGAGCGTAGCAAAAACATCGCTTTTGGAGCTAACCGGATTATTGTTCCTTGTCCATAAAATAGAGTAGAAATACTCGACT
TTTTCTAAAGGTTGACCTCGGATCAGGTGGGGATACCCGCTGAACTTAAGCA
>ASV_8450
GTGAGTCATCGAATCTTTGAACGCACATTGCACCCGGTGGTATTCCGCCGGGTATGCCTGTTCGAGCGTCATTTCCACCC
TCAGGCCCCCCTCCTCACGGGGGGGAGGGCCTGGTGTTGGGGATCTACGGGCCCTTCTGGCGCCCGTAGTCCCCTAAATT
AATCGGCGTGCGCGCTGTACGTTGCCCCCTGCGTAGTAGTGATTTCTCGCATCGGGCCGTAGCGCTGTCCAGCCGCTAAA
CTGCAACTACGCATTTAGCTAGGTTTGACCTCGAATCAGGTAGGGTTACCCG
>ASV_8451
GTGAGTCATCGAATCTTTGAACGCACCTTGCACTCTTTGGTATTCCGAAGAGTATGTCTGTTTGAGTGTCATGAAACTCT
CAACCCCCTCATTTTGTAATGAAGTGAGTCGTGGGCTTGGATTATGGCTGTCTGTCGGCTTCATTGCCGGCTCAGCTGAA
ATACACGAGTAACCCAGTTTGAAAAACTGACGGCTTGACTCGGCGTAATAATTATTATCGCTGAGGACGTCTAACCTTCA
AATCGTTAGTGGTGCTTCTAATGCAAATCATTTTAAGATTTACACCTCAAAT
>ASV_8452
TCCTCCGCTTATTGATATGCTTAAGTTCAGCGGGTATCCCTACCTGATCCGAGGTCAATCATTAAAAATATGGGGGGTTC
TGGCAGGACACCACCGGGACTCTGTCGCGAGGAGTATTACTACGCGTAGAGCCAGATGGCACCGCCACTGCTTTTAAGGG
CTGCCCTGTGACGGGCAGGCCCCAACACCAAGCTGAGCTTGAGGGGTGATAATGACGCTCGAACAGGCATGCCCCCCGGA
ATACCAAGGGGCGCAATGTGCGTTCAAAGATTCGATGACTCACATACACGTA
>ASV_8453
GTGAGTCATCGAATCTTTGAACGCATATTGCACTCTAGCACTCGCGGCTGGAGTATGCCTCTTTCAGTATCGATCATATT
TTAAAAACCGATCTGAAATGAGGTAAGATTACCCGCTGAACTTAAGCATATCAATAAGCGGAGGAAGATCTGTCCCA
>ASV_8454
GTGAGTCATCGAATCTTTGAACGCAACTGGCGCTGATGGGTTATCCTATCAGCATGTTTGTTTCTGTGTGTTAGTTGATT
CATTCAACACCAGAAATCAAGCAAGGTTACCCGCTGAACTTAAGCATATCAATAAGCGGAGGAACAGACGTCAA
>ASV_8455
GTGAGTCATCGAATCTTTGAACGCAAAATGCACTTGGAAATCTCCTTCAAAAGAGTCTTTCAAGTATATCTGTTTGAGTA
CCAGTACAAAACAAAACACATTGAATTGATGAATGATGCAAGTCATTATTCGTTAGTTTGAAAATGAAAATTCATTCTTT
ATGAATTTTTGAAATGAATTTGAATGAAACATTAGTTTGAATGAGATGATTCTTAATCGATCATTTTGTTATGAATGAAA
TGTGAAACAATTCCTTGTTTATAAATTACAATTGAATTTAATTTATTGAT
>ASV_8456
TCCTCCGCTTATTGATATGCTTAAGTTCAGCGGGTAGCCTTGCCTGATTTGAGGTCAATAAATAAAAATTCTTACAAAAA
TATTATTCTTTTTAATTGTCTAGTGATGTTCACGTTAATGACACACTATACAAAGAATAACATTAATGTTATTTGTATTG
AAATATGTTTTAGATGAATTCCTTACGAATACATCCAAATCCTATCAAAATAAATTTTGATAGAGTATGAATTGGGCGAC
GCTCAAACAGGCATGCTTATACGCGTAAACGTATAAGCGCCATTTGCGTTC
>ASV_8457
GTGAGTCATCGAATCTTTGAACGCAAATGGCGCTTATACGTTTACGCGTATAAGCATGCCTGTTTGAGCGTCGCCCAATT
CATACTCTATCAAAATTTATTTTGATAGGATTTGGATGTATTCGTAAGGAATTCATCTAAAACATATTTCAATACAAATA
ACATTAATGTTATTCTTTGTATAGTGTGTCATTAACGTGAACATCACTAGACAATTAAAAAGAATAATATTTTTGTAAGA
ATTTTTATTTATTGACCTCAAATCAGGCAAGGCTACCCGCTGAACTTAAGC
>ASV_8458
TCCTCCGCTTATTGATATGCTTAAGTTCAGCGGGTAGTCTTATCTGATTTGAGACCATTTCTTATTTCCATATATATTAG
TTCATTCTAAATTGAAATACGCAACAATTCCTCACATTATTGTAATTACAGTTGAAATCAATAAATTAAATTCAATTGTA
ATTTATAAACAAGGAATTGTTTCACATTTCATTCATAACAAAATGATCGATTAAGAATCATCTCATTCAAACTAATGTTT
CATTCAAATTCATTTCAAAAATTCATAAAATTGAATTCTCATTTTCAAACTA
>ASV_8459
GTGAGTCATCGAATCTTTGAACGCATATTGCGCCCACGGCCTCGGCTAAGGGCATGCCTGTCTCAGCGTCCGCTCACCCC
CTCGCCCACCCTTTCCTTGTTGAAAGCGGTTTGGACGGATGTGGCCGTCTCGCTCTCCTTTTCATCGAGGAAGAGCGGGT
CGGCTGAAGCGCAGGGCTCGCGGCGGGACCCCATTCGATCGGGGCGCCAGCATGGTAGGTGGCTCACGCTCACATACTAG
CTGTCGTCTCCCATATCACCGGGCGCTCCGCGTGCTGCCACAGCAGGAAAA
>ASV_8460
GTGAGTCATCGAATCTTTGAACGCACATTGCACTCGCCGGTATTCCGGCGAGTATACCTGTTCGAGCGTCATATCATTGC
TCGATGGTATCTTGGGTAAAACCGGGATATTGTCGGTGTTGAATCTTCCAGTATACACAATCTTAGTGAAACTGGGATTC
TAAACTATTCGTCAGCGGCGGGAATTTGTGAGAAGGGCCTCTGAGCGTTGCAAGATTAATTTCACCTCGCTACAGATGGT
GTACTCACGTGAGGGATACCCGTCAAGCTGCAGGGACGATTTGTACCTTTTT
>ASV_8461
GTGAGTCATCGAATCTTTGAACGCAAGTGGCGATAGCTATGGCTATCATGTTTGCTTCAGTGTATCCGGTTAATTACATC
AAAGAACTTAATGTGATTGAAGCGATTCTCTCACCAAGTACGAAGTTATTCTAACGTAACACCTAACCGAAGTAGTCACT
AAATGGTGATCGTCGTTTAGAGTGGAAACGTTGATAAACAATAACTTGATAAGAAATTATCCACTAATGATACCTGAAGT
AAGCAAGGCTACCCGCTGAACTTAAGCATATCAATAAGCGGAGGAACAGA
>ASV_8462
TCCTCCGCTTATTGATATGCTTAAGTTCAGCGGGTATCCCTACCTGATCCGAGGCCAACCTAGAAAAATAAAGGTTTCAG
TCGGCAGAGTTCCTCTCCTTTGACAGACGTTCGAATAAATTCTACTACGCCTAAAGCCGGAGTGGCCTCGCCGAGGTCTT
TAGGGCGCGCCCAACTAAGGACGACGCCCAATACCAAGCATAGCTTGAGTGGTGTAATGACGCTCGAACAGGCATGCCCC
TCGGAATACCAAGGGGCGCAATGTGCGTTCAAAGATTCGATGACTCACAC
>ASV_8463
GTGAGTCATCGAATCTTTGAACGCACATTGCGCCCTCTGGTATTCCGGGGGGCATGCCTGTTCGAGCGTCATTATAACCA
CTCAAGCTCACGCTTGGTATTGGGGTTCGCGGTCTCGCGGCCCCTAAAATCAGTGGCGGTGCCTGTCGGCTCTACGCGTA
GTAATACTCCTCGCGATCGAGTCCGGTAGGTTTACTTGCCATCAACCCCCAATTTTTACAGGTTGACCTCGGATCAGGTA
GGGATACCCGCTGAACTTAAGCATATCAATAAGCGGAGGAACAGACGTCC
>ASV_8464
GTGAGTCATCGAATCTTTGAACGCACATTGCGCCTCGAGGCATTCCTCGAGGCATGCCTGTTTGAGCGTCGCATCCCCTC
TAACCCCCGGTTAGGCGTTGCCCCGAAATATCAACCGCGCTGTCAAACACGTTTACAGCACGACATTTCGCCCTCAAATC
AGGTAGGACTACCCGCTGAACTTAAGCATATCAATAAGCGGAGGAATGATCGTGA
>ASV_8465
TCCTCCGCTTATTGATATGCTTAAGTTCAGCGGGTAGTCCTACCTGATTTGAGGGCGAAATGTCGTGCTGTAAACGTGTT
TGACAGCGCGGTTGATATTTCGGGGCAACGCCTAACCGGGGGTTAGAGGGGATGCGACGCTCAAACAGGCATGCCTCGAG
GAATGCCTCGAGGCGCAATGTGCGTTCAAAGATTCGATGACTCACATGATCGTTA
>ASV_8466
GTGAGTCATCGAATCTTTGAACGCACATTGCGCCCCGGGGTATTCCCCAGGGCATGCGTGGGTGAGCGATATTTACTCTC
AAACCTCTGGTTTGGTCCTGCTTCGGCCTAATATCAACGGCGCTAGAATAAGTTTTAGCCCCAGCCTTCTTCCTCACCCT
CGTAAGACTACCCGCTGAACTTAAGCATATCAATAAGCGGAGGAATACACGTA
>ASV_8467
TCCTCCGCTTATTGATATGCTTAAGTTCAGCGGGTACTCCTACCTGATTTGAGGTCAAAATGTATCAGTTTTTGGTTTTG
CGAATGTCAACGGTCGCTGTTTCCTCCGGCACTGAAGCCACGACAACAACTCTGTCTTCCTGTCGGCGATGATATCGGAA
ATTCCTTTATTACACCAGACATAGAGTCAGTCAAGAGACATTTTACTTCGAGAATGATAAATCACCGCTCAGAGTGCAAC
CCGACTTCCGCCATCCCTTTCAAGCGATGGCTCTGTGACAAGCAACGCTCAC
>ASV_8468
GTGAGTCATCGAATCTTTGAACGCAACTTGCGCTCAATGGTATTCCATTGAGCACGCCTGTTTCAGTATCAAAAACACCC
CACATTCATAATTTTGTTGTGAATGGAAATGAGAGTTTCGGCTTTATTGCTGAATTCTTTAAAATTATTAGGCCTGAACT
ATTGTTCTTTCTGCCTGAACATTTTTTTAATATAAAGGAATGCTCTAGTAAAAAGACTATCTCTGGGGCCTCCCAAATAA
ATCATTCTTAAATTTGATCTGAAATCAGGCGGGATTACCCGCTGAACTTAAG
>ASV_8469
GTGAGTCATCGAATCTTTGAACGCACATTGCGCCCTCTGGTATTCCGGGGGGCATGCCTGTTCGAGCGTCATTACAACCC
TCAAGCTCTGCTTGGTATTGGGTCAGCCCCTAGGGGCTTTCCTCAAATTCAGTGGCGGCGTCCATTGGGCTTCAAGCGTA
GTAATTCTTCTCGCTTCGGAGTTCCGGTGGAAGCTTGCCAGCAACCCCAAACTTTCTATGGTTGACCTCGGATCAGGTAG
GGATACCCGCTGAACTTAAGCATATCAATAAGCGGAGGAATACACGTAGATC
>ASV_8470
TCCTCCGCTTATTGATATGCTTAAGTTCAGCGGGTATCCCTACCTGATCCGAGGTCAACCTTAGAAATGGGGTTGTTTTA
CGGCGTAGCCTCCCGAACCACCTTTAGCGAATAGTTTCCACAACGCTTAGGGGACAGAAGACCCAGCCGGTCGATTTGAG
GCACGCGGCGGACCGCGTTGCCCAATACCAAGCGAGGCTTGAGTGGTGAAATGACGCTCGAACAGGCATGCCCCCCGGAA
TACCAGGGGGCGCAATGTGCGTTCAAAGATTCGATGACTCACATACACGTAG
>ASV_8471
GTGAGTCATCGAATCTTTGAACGCAAAATGCACTTGGAAATCTCCTTCAAAAGAGTCTTTCAAGTATATCTGTTTGAGTA
CCAGTATACAACAAAACACATTGAATTGATGAATGATGCAAGTCGTTTGTTAGTTTGAAAATGAAAATTCATTTTTATGA
ATTTTTGAAATGAATTTGAATGAAACATTAGTTTGAATGAAATGGATCTTTTAGAATCATTTTGTTATGAATGAAATGTG
AAACAATTCCTTGTTCTTAAATACAATTGAATTTAATTTATTGATTTCA
>ASV_8472
GTGAGTCATCGAATCTTTGAACGCAAATTGCACTCTCGTCTTCGCGACAAGAGTTTGCCTCTTTCAGCATCGGTTCTATT
TGTTTTCTTACCTTGTGTGGGGAAACGAAAGTGAGAGTTATCTTCACCGGAAGATATCTCTTTAAGTGTTGGAGAAAACA
AAGGTTCATTTCTTGTTTTCTTGTGTGATATCGCTTCGGCGATTCTCCAAGATGACTTAAAATGTTTCCAATGTATCTCG
TCTAAAGTTGATGTGTCTCGAAAGAGATGCCAAAACACAACCATTGGTTGTC
>ASV_8473
TCCTCCGCTTATTGATATGCTTAAGTTCAGCGGGTGGTCTTGTCTGATCTCAGGTCCAAGGTTTGATTGGTTTTTCCTGC
TGTGGCAGCACGCGGAGCGCCCGGTGATATGGGAGACGACAGCTAGTATGTGAGCGTGAGCCACCTACCATGCTGGCGCC
CCGATCGAATGGGGTCCCGCCGCGAGCCCTGCGCTTCAGCCGACCCGCTCTTCCTCGATGAAAAGGAGAGCGAGACGGCC
ACATCCGTCCAAACCGCTTTCAACAAGGAAAGGGTGGGCGAGGGGGTGAGC
>ASV_8474
GTGAGTCATCGAATCTTTGAACGCATATTGCACTCTTGTCTTCGCGATGAGAGTATACCTCTTTCAGTATCGGTTCTATC
TCAATACTTGAATTAGTATTGGAAAATGAGAGTTATTACCCGCACCTAGTAGGAAATATCTCTTGAATTGTTATGTGTTA
GCGTCCGTACTCATCGCCTGGTACTGATTATATAAACACTTTTCAAATGTTTTAGTTCGCTTTCACAGCGATTCACTCAT
TTGTTGTGGTGGTTATATAAATTATCAGTATCTACATGATGAAATTGTAT
>ASV_8475
GTGAGTCATCGAATCTTTGAACGCAAATGGCGCCGTCGGCACATGCCGGCGGCATGTCTGCTTGAGAATCAGTAACCAAA
ACAAACCACTGGATCACCGGGGGGCGGGCGAAGTTTGTTCTTCCCCTTCTTCAGGTGGAGCAGCGTGGGCTGTCAGGGGA
GGGGCGCTCGCGCCTCACTCTTGTCGCCTGAAATGAGCGCTCACAATGTGCGCAGGCAACGCAAAGTGTGCGTGTGGGTG
CTTGGCATGAGGGCCGGCGTGGCACGGAACTTCTTGTTCTTGTTCGCTCGC
>ASV_8476
TCCTCCGCTTATTGATATGCTTAAGTTCAGCGGGTAGTCTTATCTGATTTGAGACCATTTCTTATTTCCATATTAGTTCA
TTCTAAATTGAAATGCACTCACAATTCTTCATTATCATAATTCCAAATGAAATCAATAAATTAAATTCAATTGTATTTAA
GAACAAGGAATTGTTTCACATTTCATTCATAACAAAATGATTCTAAAAGATCCATTTCATTCAAACTAATGTTTCATTCA
AATTCATTTCAAAAATTCATAAAAATGAATTTTCATTTTCAAACTAACAAAC
>ASV_8477
TCCTCCGCTTATTGATATGCTTAAGTTCAGCGGGTAATCCCGCCTGATTTCAGATCAAATTTAAGAATGATTTATTTGGG
AGGCCCCAGAGATAGTCTTTTTACTAGAGCATTCCTTTATATTAAAAAAATGTTCAGGCAGAAAGAACAATAGTTCAGGC
CTAATAATTTTAAAGAATTCAGCAATAAAGCCGAAACTCTCATTTCCATTCACAACAAAATTATGAATGTGGGGTGTTTT
TGATACTGAAACAGGCGTGCTCAATGGAATACCATTGAGCGCAAGTTGCGTT
>ASV_8478
TCCTCCGCTTATTGATATGCTTAAGTTCAGCGGGTAGTCCTACCTGATTTGAGGTCAAATACACAAAGTGATCACAAAGG
ATCTATTAGAAGCCAGCTAACTTAGATTAGTTGAAGTGTAGATAATTTATCACACCGTGAACCGCTCTAAGCATTAAACA
CTGAGCTAATACATTTAAGAGGAGTCAACTGAAAGCCAACATAACCTCCAAATCCAAGCCATGATTAATTAAAGATCATG
ACCCTGATGACTTCACGACACTCAAACAGGCATGCTCCCCGGAATACCAGGG
>ASV_8479
GTGAGTCATCGAATCTTTGAACGCAAAATGCACTTGGAAATCTCCTTCAAAAGAGTCTTTCAAGTATATCTGTTTGAGTA
CCAGTATACAAGCAAACACATTGAATTGATGAATGATGCAAGTCGTTTGTTAGTTTGAAAATGAAAATCCATTTTTATGA
ATTTTTGAAATGAATTTGAATGAATCATTAGTTTGAATGAAATGGTTCTTAATCGATCATTTTGTTATGAATGAAATGTG
AAACAATTCCTTGTTTATAAATACAATTGAATTTAATTTATTGATTTCAACT
>ASV_8480
TCCTCCGCTTATTGATATGCTTAAGTTCAGCGGGTAGCCCTACCTGATTTGAGGCCAGATCATGAATATGTGGGGTTATC
AGCCACCCAGAAGGATGAAACGTATTACATCCAAGGTGCTTATGTCTTTAAGGCGAGCCTTTAGCAAGGCAACACCCAAT
ACACCACCGCTCAGGCAAAAACCCAAGTGGGGTGAGGTTTCATGACACTCAAACAGGCATGCCCTTCGGAATACCAAAGG
GCGCAAGGTGCGTTCAAAGATTCGATGACTCACATACACGTAGATCGGAAGA
>ASV_8481
GTGAGTCATCGAATCTTTGAACGCACATTGCGCCCGCCAGCATTCTGGCGGGCATGCCTGTTCGAGCGTCATTTCAACCC
TCGACTTCCCTTTGGGGAAATCGGCGTTGGGGAACGGCAGCATACCGCCGGCCCCGAAATGGAGTGGCGGCCCGTCCGCG
GCGACCTCTGCGTAGTAATCCAACTCGCACCGGAACCCCGACGTGGCCACGCCGTAAAACACCCAACTTCTGAACGTTGA
CCTCGGATCAGGTAGGAATACCCGCTGAACTTAAGCATATCAATAAGCGGAG
>ASV_8482
TCCTCCGCTTATTGATATGCTTAAGTTCAGCGGGTAGTCCTACCTGATTTGAGGCCAGATGTCAAGAATATTAATCCGAA
GATCAATGGATTAGAAAGCGGTCTTTAGTCTTGCAACGCGGCCATCCGAAGATGTCCTTAGCGAAATACTTATTACGCCA
AGTCAAACCATGTCGCGAGACAGATCCAGCTATTACTTTTAAGACGAGCCGACTTATCATCGGCAAACGTCCAAATCCAA
GCCAAAGAAAGGTGTTAACCAATCTAAGGTTGAGGGTTTTCATGACACT
>ASV_8483
GTGAGTCATCGAATCTTTGAACGCAAATTGCGCTTGGAAACCATGCAAATGTTTTTCAAGCATATCTGTTTGAGTGCCAG
TATCATTTAATTGAAATTGAATGTTTCCTTTTCGTAACTGATCTGATCTAATCGGATCGGTTTGAAGAGAAAAGCATTTG
AAATTGAATTTCAATCTTTCTTCTTTTTGAAGAAAAAGATTGTAATTTGAAATTCATTGAAACATCCATTTTCAAAAGAG
TTGATTCTCTTTGGAAAATGACAATTGAATAATTGAAAGTTCCTTTCATTC
>ASV_8484
TCCTCCGCTTATTGATATGCTTAAGTTCAGCGGGTGCCCTTGCCTGAACTCAGGTCGAATGGTTGAGTGATCGGGGTTTC
GATGGTTCCTCGTGGGAACCACCGTCACACCGTCTCCTGCTGGGCGTCCAGCGGGTCCCGGGGTCCAGCAGCGGCATGCG
ATCCTTCTCGAGGAGAAGGGCTCACCTACCGGTCTGTTGTTCCCACATTAGAAGGGAATCCCGCTCAAGCCTCTGCGCTT
CAGCAGACCCGATCAGAAAGACCGGGACGGCCAGATCCGCGCCCCTTTCGTC
>ASV_8485
TCCTCCGCTTATTGATATGCTTAAGTTCAGCGGGTAACCTTGCTTGATTTCTGGTGTTGAATCAACTAACACACAGAAAC
AAACATGCTGATAGGATAACCCATCAGCGCCAGTTGCGTTCAAAGATTCGATGACTCACACAGACGTTTA
>ASV_8486
TCCTCCGCTTATTGATATGCTTAAGTTCAGCGGGTCCTCTCACTTCATTTCAGATCTGATTTTTTTGTTAGTTGGATATA
ATCCAAGGGACACATCTCTACTCTAATCGAAACCTTACGTTGAAATTCACACTGATGCGCACTAAGATAGCTGACGATGG
GGTAGTCGCACGAAGGCGAGCTTAACCACGTCACTTAGTTTGCCTCAGCCTCTCTAGAAGAGAAGAAGAGCGAACTCAGC
GGGGAACGAGGAAGTGTGGAGAGATCCACTATCTATTTCAAGCATCACAAA
>ASV_8487
TCCTCCGCTTATTGATATGCTTAAGTTCAGCGGGTGATCCTACCTGATTTGAGACCAGAAATGAAAGGGCGTGTAGTAGC
GCACACACACTCTCGGGTCGCTGGGCTGCCACACAGCAAATGACGTATCATGCCATGCGCAGATGCCAGCTCCGCCGCCT
TCCCTCGAGACGGTGCGAGTGCTAAGCGCTCATGCATTTCGGGCGAGCCTGGGCCAAAGCCCAGGCAGCGGCACCCAACC
AACCCCGCCGCCCGGCGGCGCCTTGCGGCAACCGCTAGGGGTGGGAGAT
>ASV_8488
GTGAGTCATCGAATCTTTGAACGCACATTGCGCCCTTTGGTATTCCAAAGGGCATGCCTGTTCGAGCGTCATTTGTACCC
TCAAGCTTTGCTTGGTGTTGGGCGTCTTGTCTCTAGCTTTGCTGGAGACTCGCCTTAAAGTAATTGGCAGCCGGCCTACT
GGTTTCGGAGCGCAGCACAAGTCGCACTCTCTATCAGCAAAGGTCTAGCATCCATTAAGCCTTTTTTTCAACTTTTGACC
TCGGATCAGGTAGGGATACCCGCTGAACTTAAGCATATCAATAAGCGGA
>ASV_8489
GTGAGTCATCGAATCTTTGAACGCACCTTGCGCTCCTTGGTATTCCGAGGAGCATGCCTGTTTGAGTGTCATGGAATTCT
CAACTTATAAATCCTTGTGATCTATAAGCTTGGACTTGGAGGCTTGCTGGCCCTTGTTGGTCGGCTCCTCTTGAATGCAT
TAGCTCGATTCCGTACGGATCGGCTCTCAGTGTGATAATTGTCTACGCTGTGACCGTGAAGTGTTTTGGCGAGCTTCTAA
CCGTCCATTAGGACAACTTTTTAACATCTGACCTCAAATCAGGTAGGACTAC
>ASV_8490
GTGAGTCATCGAATCTTTGAACGCAAGTGGCGCCGATTTTCGGCATGTTTGTTTCAGTGTGGAAGGAATCACAAATCCAA
ATGCGATTGATGGGGTATTTAGAGTTCTTCACCGAACGCTTGACTGCCCCATTCTCTCGTTAAACACGTCGGTAAAATCT
GCCAGAACTCTTCCAGATTCACCGCGCGAACGAAGTAGTCTCATTTTATGAGATCTCGGGCGCGTTTAATTAAATGGTGA
TAAAATTCTGAGAGCTCGATTTAAAACAGCAGACCGCACAACAACCACTTT
>ASV_8491
GTGAGTCATCGAATCTTTGAACGCAAGTGGTGGAGGTGTAAAAACCTTCATGTTTGTTTCAGTGTGGAAAGGAATCACGC
ATCTTAATGCGATCGAAGCGACGCAAGAAGCTTCCCTCGTTAAACGTGATGGGTGGTCGAGCAATCGCCGCCAGAACGAA
GTAGTCACATTCGTGTAATGTGAACATTCGTTCAGGCAATACGGCCGAATGCTCAATTATACTACTCCATAGAAAAAATT
AAACTTTTCTCACTACACCTGAAATAAGCAAGATTACCCGCTGAACTTAAG
>ASV_8492
TCCTCCGCTTATTGATATGCTTAAATTCAGCGGGTCCTCTTGCCTGATTTCAGGTCCGAAATGCAGTGACGCGGCGCGCC
CCCTCGGGGGGGTTGGCGCCACGCACGAGCTTGGGGCGGGCCACTCAAGACCCGACGCACATCAGCACCCGCTGCGCTGG
CGCGCGCGCGGCAACGGGGGTTGTGAAATCACGCAGCGCGAAGCTGCGCAAAAACCTACCACACCATGCACGCAGCGCGC
TCGATCGAGCGGGCGGCACGTCGCTAAACCTAAGGCGACCGCCGCCGCGTT
>ASV_8493
TCCTCCGCTTATTGATATGCTTAAGTTCAGCGGGTAACCTTGCCTCATTTCAGATCAGAATGGTTGAAATTTGACTTGGT
ACGTCACTGCCTACGAGCAGCACTACCAGTCTTGTTTGTTTTTGTGAAGCCAACATACATTCATCTTTGCATGGCATATT
CAAACACACCCATGATTCAAATGAGTGAATCGCTGATCAAAGCGAACTAAAACATTTGAAAGTGTGTTTAAAAGTGCCGA
TGTGTACGGACGCACTCACACGATCATATCGTAGCAATTAAGGAGATATC
>ASV_8494
TCCTCCGCTTATTGATATGCTTAAGTTCAGCGGGTATCCCTACCTGATCCGAGGTCAACCTTTGGAGCGGCCCTTGCGGG
CCATTGGTTTTACGGCGCGAGGCGCGATCGCATTGGACGTGAGGGGTCGGCGTGAGCCTTCCTTTTCTGCTACGCCCGGC
GGGTCCGCGTGACTCTGCCGACGGTTTTGGGGCGCGCCACCCCGAGGGGAGACGTCGCCCATTGCCAAGCTGTGCTTGAT
GGTTGTAATGACGCTCGAACAGGCATGCCCCCCGGAATGCCGAGGGGCGCAA
>ASV_8495
TCCTCCGCTTATTGATATGCTTAAGTTCAGCGGGTATCCCTACCTGATCCGAGGTCAACCATAGAAAGTTTGGGGTTGCT
GGCAAGCTTCCACCGGAACTCCGAAGCGAGAAGAATTACTACGCTTGAAGCCCAATGGACGCCGCCACTGAATTTGAGGA
AAGCCCCTAGGGGCTGACCCAATACCAAGCAGAGCTTGAGGGTTGTAATGACGCTCGAACAGGCATGCCCCCCGGAATAC
CAGAGGGCGCAATGTGCGTTCAAAGATTCGATGACTCACATACACGTAGATC
>ASV_8496
GTGAGTCATCGAATCTTTGAACGCATATTGCGCTTCTGAGTTTCGGCTCAGGAGCATGATTGTTTGAGCGTCGCTCTTTT
ATCTTTCATTCTGATTTGAGTGTATTTCTTCATTATATGAAAAAATTCACTTCAAACAAATCGACGACGATGATCAAGCG
CTCAAAACCAGATCGTTTGATCGAATTCGTCACTTCTTACAAATACACAATAAATCGACCTCAAATCAATTAAGGCTACC
CGCTGAACTTAAGCATATCAATAAGCGGAGGAAGTATCGTAGATCGGAAGAG
>ASV_8497
GTGAGTCATCGAATCTTTGAACGCACATTGCGCCCCTTGGTATTCCAGGGGGCATGCCTGTTTGAGCGTCATTTCCTTCT
CAAACATTCTGTTTGGTAGTGAGTGATACTCTTTGGAGTTAACTTGAAATTGCTGGCCTTTTCATTGGATGTTTTTTTTT
TCCAAAGAGAGGTTTCTCTGCGTGCTTGAGGTATAATGCAAGTACGGTCGTTTTAGGTTTTACCAACTGCGGCTAATCTT
TTTTATACTGAGCGTATTGGAACGTTATCGATAAGAAGAGAGCGTCTAG
>ASV_8498
TCCTCCGCTTATTGATATGCTTAAGTTCAGCGGGTATTCCTACCTGATCCGAGGTCAACCTTGGTGCCGCCGAAGCGGGC
TTGTGGGGGGTTTAGAGGCAGGACGCCGAGGACTCCCGATGCGAGGCGAATGCTACTGCGCAAAGGAGAGGGCCCTTCGG
GTCCGCCACTGGTTTTAGGGGACTGCCGTGGCAGATCCCCAACGCCGGGCCACAGGGGCTCGAGGGTTGAAACGACGCTC
GGACAGGCATGCCTCCCAGGATACTGGAAGGCGCCATGTGCGTTCAAAG
>ASV_8499
TCCTCCGCTTATTGATATGCTTAAGTTCAGCGGGTAGTCCTACCTGATTTGAGGTCAGATGTTAAAAAGTTGTCCTAATG
GACGGTTAGAAGCTCGCCAAAACACTTCACGGTCACAGCGTAGACAATTATCACACTGAGAGCCGATCCGTACGGAATCG
AGCTAATGCATTCAAGAGGAGCCGACCGCAAGGGCCAGCAAGCCTCCAAGTCCAAGCTTATAGATCACAAGGATTTATAA
GTTGAGAATTCCATGACACTCAAACAGGCATGCTCCTCGGAATACCAAGGAG
>ASV_8500
TCCTCCGCTTATTGATATGCTTAAGTTCAGCGGGTAGTCTTATCTGATTTGAGACCATTTCTTATTTACATATTAGTCCA
TTCTAAATTGAAATGCACTCACAATTCCTTTAACATAATTCCAAATGAAATCAATAAATTAAATTCAATTGTATTTAAGA
ACAAGGAATTGTTTCACATTTCATTCATAACAAAATGATCGATTAAGAATCATCTCATTCAAACTAATGATTCATTCAAA
TTCATTTCAAAAATTCATAAAAATGGATTTTCATTTTCAAACTAACAAAC
>ASV_8501
TCCTCCGCTTATTGATATGCTTAAGTTCAGCGGGTAATCTTATCTGATTTGAGACCATTTGAATCAATTAAATGATACTG
GCACTCAAACAGATATGCTTGAAAAACATTTGCATGGTTTCCAAGCGCAATTTGCGTTCAAAGATTCGATGACTCACACA
GACGTCTA
>ASV_8502
TCCTCCGCTTATTGATATGCTTAAGTTCAGCGGGTAATCTTGCTTATTTCAGGTGTAGTGAGAAAAGTTTAATTTTTTCT
ATGGAGTAGTATAATTGAGCATTCGGCCGTATTGCCTGAACGAATGTTCACATTACACGAATGTGACTACTTCGTTCTGG
CGGCGATTGCTCGACCACCCATCACGTTTAACGAGGGAAGCTTCTTGCGTCGCTTCGATCGCATTAAGATGCGTGATTCC
TTTCCACACTGAAACAAACATGAAGGTTTTTACACCTCCACCACTTGCGTT
>ASV_8503
TCCTCCGCTTATTGATATGCTTAAGTTCAGCGGGTATTCCTACCTGATCCGAGGTCAACCTTTAAAAAATAGGGGGTTTA
ACGGCAGGACGTCAGCACCGGCACCGAAAGCGAGAAAAATTACTACGCTTGGGTCAGCACGACTCCGCCACTCTATTTGA
GGAGCTATCCCTGGAGATAGGCTCCCAAAACCAAGCAGCTGGGGCTTGATGGTCGAAATGACGCTCGAACAGGCATGCCC
ACTAGAATACTAATGGGCGCAATGTGCGTTCAAAGATTCGATGACTCACATA
>ASV_8504
GTGAGTCATCGAATCTTTGAACGCAAAATGCACTTGGAAATCTCCTTCAAAAGAGTCTTTCAAGTATATCTGTTTGAGTA
CCAGTATACAACAAAACACATTGAATTGATGAATGATGCAAGTCGTTTGTTAGTTTGAAAATGAAAATTCATTTTTATGA
ATTTTTGAAATGAATTTGAATGAAACATTAGTTTGAATGAAATGGATCTTTTAGAATCATTTTGTTATGAATGAAATGTG
AAACAATTCCTTGTTCTTAAATACAATTGAATTTAATTTATTGATTTCATTT
>ASV_8505
TCCTCCGCTTATTGATATGCTTAAGTTCAGCGGGTAGTCTTATCTGATTTGAGACCATTTCTTATTTCCATATTAGTTCA
TTCTAAATTGAAATGCACTCATCAACTCCTCACCATTATAATCACAGTTGAAATCAATAAATTAAATTCAATTGTATTTA
TAAACAAGGAATTGTTTCACATTTCATTCATAACAAAATGATCGATTAAGAACCATTTCATTCAAACTAATGATTCATTC
AAATTCATTTCAAAAATTCATAAAAATGGATTTTCATTTTCAAACTAAC
>ASV_8506
GTGAGTCATCGAATCTTTGAACGCATATTGCGGTTGCGCTCCGGCGCAACCATGTCTGCCTCAGCGTCCGTGTGAACCCT
CACCGACCCCAACACCCTTGGCGGCCGGTGGTCCTGGCCTCCCGAGTCGGCCCGACCGACTCGGCTGGCTGAAATGTAGA
GGGCGTCGCCCGGGCCCCGACTGTGGGCCTCGGTTTGGTAGGTAGTCGTACTACTCCAGCCGAGCGCCTGGCGCCTTGTT
GCGAGCCCCGCAGGAAACCCACACCACGACCTGGACCTGAGCTCAGGCA
>ASV_8507
TCCTCCGCTTATTGATATGCTTAAGTTCAGCGGGTGATCCTACCTGATTTGAGACCAGAAGTGAAAGGGGATTTTGCACA
GAGGCAAGTTCGAAGCACACGCAGACACAACCAAACATTCCTCCATTGGACGACATAGCAAATGACGTATCATGCCATGC
CTGGAGAAAAACACTGCTTGGCCGCCTCCTCCCACAAGAGAGGCGGATGCAAAGTGTCCCAAGGCGCTCATGCATTTCGG
GCGAGCCTGTGGGCTAAGGTTTAGCACAGGCAGAGGCACCCATCCAGAC
>ASV_8508
TCCTCCGCTTATTGATATGCTTAAGTTCAGCGGGTAGCCTTGCCTGATTTGAGGTCAATAATAAAAAATTAAGGTTGAAA
TACATGACTTAGCAGCAGCAAGAGAAAACTGTTATACAGATTTTGAATAACATTTTTGCAATTGTCGCATTGCATGTTAG
AGTTTTAGAGGAATACTATTCGAGAAAGGAATAGAATAACTCCAAGTCCTATCCTAAAGAAGGATAGAGTATGATGAATT
AGGCGACGCTCAAACAGGCATGCTCATACGCGTGAACGTACGAGCGCCA
>ASV_8509
TCCTCCGCTTATTGATATGCTTAAGTTCAGCGGGTATCCCTACCTGATCCGAGGTCAACCAGAAATCTTGTTGGTTAAGA
CCGAGCCCGAAACACCATCCGGACGCGTGCTAAAAGCTCGCTGCATCCAGGGTCCTTCAGACTCTATCATTATCTTTGAG
ATCCACCGTGCTTGCCACGGCGAGACCCAACAGCAAGCCGAGCTTGAGGGTTGATAATGACGCTCGGACAGGCATGCCCT
CCGGAATACCAGAGGGCGCAATGTGCGTTCAAAGATTCGATGACTCACAGAT
>ASV_8510
TCCTCCGCTTATTGATATGCTTAAATTCAGCGGGTACTCTCGTCTGATTTGAGAACGGGGTAGATGTAAATGGTGTTTTC
CCTTGGGTTCCCGTGCCACTGCGCCGTTTGGAATAGCGTCGCAAGCCCCCTTGGTTCTTGCGAACCAAGTGTCCAGCTGC
GCCGCCCGGAGTACAGTGTGCGGGGAGTTGCACATTTCGAGCCGCGGGGTCTTTCGACCATGCGGGCTCACGTCGCAGTT
GTTTACACAACCACAGTGTGGAGATGGGATACCGTTCCTCAAACAGGCGT
>ASV_8511
TCCTCCGCTTATTGATATGCTTAAATTCAGCGGGTCCTCTTGCCTGATTTCAGGTCCGAAATGCAGTGACGCGGCGCGCC
CCCCCCGGGAGGGGGGTTGGCGCCACGCACGAGCTTGGGGGCGGGCCACTCAAGGCCCGACGCACATCAGCACCCGCTGC
GCTGGCGCGCGCGCGGCAACGGGGGTTGTGAAATCACGCAGCGCGAAGCTGCGCAAAAACCTACCACACCATGCACGCAG
CGCGCTCGATCGAGCGGGCGGCACGTCGCTACACCTAAGGCGACCGCCGC
>ASV_8512
GTGAGTCATCGAATCTTTGAACGCAGATTGCGCCCTTTGGTATTCCGAAGGGCATGCCTGTTTGAGTGTCTTATAAACCT
CACCTCTATAGTTTTCTATAGTTGTGCTTTGGGTGTTGCCGTTTACTCTGGCTCGCCTTAAATGTCTAAGTGGAATGCGT
AATAAGTTCTCGCAACCCTCCACTCTAACACACTTTATATTCTGACCTCAAATCAGGTAGGACTACCCGCTGAACTTAAG
CATATCAATAAGCGGAGGAATGATCGTAA
>ASV_8513
TCCTCCGCTTATTGATATGCTTAAGTTCAGCGGGTAGTCCTACCTGATTTGAGGTCAGAATATAAAGTGTGTTAGAGTGG
AGGGTTGCGAGAACTTATTACGCATTCCACTTAGACATTTAAGGCGAGCCAGAGTAAACGGCAACACCCAAAGCACAACT
ATAGAAAACTATAGAGGTGAGGTTTATAAGACACTCAAACAGGCATGCCCTTCGGAATACCAAAGGGCGCAATCTGCGTT
CAAAGATTCGATGACTCACATGATCGTAA
>ASV_8514
TCCTCCGCTTATTGATATGCTTAAGTTCAGCGGGTAATCTTATCTGATTTGAGACCATTTGAAGATCAATTAAATGATAC
TGGCACTCAAACAGATATGCTTGAAAAACATTTGCATGGTTTCCAAGCGCAATTTGCGTTCAAAGATTCGATGACTCACA
TCAGTGTAAA
>ASV_8515
GTGAGTCATCGAATCTTTGAACGCATATTGCACTCTTGTCTTCGCGATGAGAGTATACCTCTTTCAGTATCGGTTCTATC
TCAATACTTGAATTAGTATTGGAAAATGGGAGTTATTATTCTGTTGGGTAATATCTCTTGAATTGTTATGTTGAAGCGTC
CGTACTCATCGGGCACTGATTATATATTGAACACTTCAAATGTTTTAGTTCGCTTTTATAGCGATTCACTCATTTGTATT
TTGTGTTCGTGTGTGATCAATACCTGTAAGAATGTATGTTGGCTTCCTCT
>ASV_8516
TCCTCCGCTTATTGATATGCTTAAGTTCAGCGGGTAGTCCTGACTGATTTGAGGTCTAAAGCTTAAATGCTATTAGAAGC
GAATTAGAAGCACCTCTTATATTTGAAGAAAACGTCCTTAGCGAAATAATTATTACGCCAAGTCAAACCGTTTATTTCAA
TAGGGTTGCTCGTGTATTTCAGTTGAGCCGGCAATTACGCCGACAGACAACCATAATCCAAGCCCACACCCATCTCATTA
CAAAATAGGGGGGTTGAGAGTTTCATGACACTCAAACAGACATACTCTTCG
>ASV_8517
GTGAGTCATCGAATCTTTGAACGCACATTGCGCCCGCCGGTATTCCGGCGGGCATGCCTGTCCGAGCGTCATTTCAACCC
TCAGGCCCTGCCTGGTGTTGGGGCGCCACTGCTGTGGGCCCCCAAAGCCAGCGGCGGGCACGGCCCGGACCCGAGCGTAG
TAGTATAACTCGCTAGGGGCTCCGGCCGCGCTCCGGCCGTAAAACCTCCTATAAAGGTTGACCTCGGATCAGGTAGGAAT
ACCCGCTGAACTTAAGCATATCAATAAGCGGAGGAATACACGTAGATCGGAA
>ASV_8518
GTGAGTCATCGAATCTTTGAACGCACCTTGCGCCCCTTGGCATTCCGAGGGGCACGCCTGTTCGAGTGTCGTGAACTCCT
CCACTCCATACCTTTTTCGAAGGGTATCGGGGCTGGGATTTGGGAGCTTGCGGGTCCCTGGCCGATCCGCTCTCCTTGAA
TGCATTAGCGAAGCCCTTGCGGCCTTGGTGTGATAGTCATCTACGCCTCGGCTTAGCGAACTTGTGGGAATCGCTTCCAA
CCGTCTCGCAAGAGACAACGACTACCGACTTGACCTCGAATCAGGCGGGACT
>ASV_8519
GTGAGTCATCGAATCTTTGAACGCAAATTGCGCCCGAGGCCTCGGCCAAGGGCGTGTCTGCCTCAGCGTCGGTGTACCCC
CTCGCCGCTCTCTTCCCTCGTGTAGAGAGTGCGCGGACCTGGCGCTCTCGGTTCCCCCCTTTTAACAAAGGAAGCACAAC
CGCGTGCGCTGAAGCATAGAGGCTTGAGCATGGACCCCGTTTGCAGGGCAATGGCAAGGTAGGTAGGCTTGTTCTACGCG
CCGCGCCGTGGCCCGAGAGGCCTTTGCTGGGAGCCCGGCAGGAATCCGGAGC
>ASV_8520
TCCTCCGCTTATTGATATGCTTAAGTTCAGCGGGTAGTCTTGCCTGAGCTCAGGTCGAATAAGTGAGTGTCCGGGGGCGG
AGAGTGGGGTGCAGGAAGAGGGGTTTAGGCCTCGCCCTTCATCCAACTAACCGACGCTCCGGATTCCTGCCGGGCTCCCA
GCAAAGGCCTCTCGGGCCACGGCGCGGCGCGTAGAACAAGCCTACCTACCTTGCCATTGCCCTGCAAACGGGGTCCATGC
TCAAGCCTCTATGCTTCAGCGCACGCGGTTGTGCTTCCTTTGTTAAAAGGGG
>ASV_8521
TCCTCCGCTTATTGATATGCTTAAGTTCAGCGGGTCCTCTCACTTCATTTCAGATCTGATTTTGTTAATTGGATAATCCA
AAGAACGGCAGAGTTGTTCCACACTCAATTTGTCCTGAGCCAATCTGAGATGGGTTGACATAGTGGTGTCGCACAAGGCG
AACTTAACCATGTCACTCAGTTTGTTTCAGCCTTCGTGAGAAGGTAAACAACGAGCTTTTTCTCGAAAGAAAAACGGGAA
CTACCGTTTCTACCCTTCAAGCAACACACTCGAGAATGTGACGCTCAAT
>ASV_8522
GTGAGTCATCGAATCTTTGAACGCACATTGCGCCCTCTGGTATTCCGGAGGGCATGCCTGTTTGAGCGTCGTTTCTCCCT
CAAACCGCTGGGTTTGGTGTTGAGCAATACGACTTGGGTTTGCCTGAAAGACGGTAGTGGTAAGGCGGGATCGCTTTGAC
AATGGCTTAGGTCTAACCAAAAACATTGCTTGCGGCGGTAACGTCCACCACGTATATCTTCAAACTTTGACCTCAAATCA
GGTAGGACTACCCGCTGAACTTAAGCATATCAATAAGCGGAGGAACTGTAG
>ASV_8523
TCCTCCGCTTATTGATATGCTTAAGTTCAGCGGGTAATCTTACTTCATTTCAGATCAGATTTGGTAGGTATTGGTGTGCA
GCATGTCCGACGACCGACATACACTCTGTGTTATCGCGAGAACTAGGTGTCTCCAGCATGACTCAGATCCACACGAGCAC
AACATCCTTGAATGTAAAGAGTTAATCGCACGAGGCGAATCATCACATTCGGTGTTATTGTGTCGAGAACGTAGATTCGA
GCTGTGCTGTCCGGAGACAACACACGCCAGGAAACGTCTCTCACCGTTTCA
>ASV_8524
TCCTCCGCTTATTGATATGCTTAAGTTCAGCGGGTATTCCTACCTGATCCGAGGTCAACCTTGATAAATTGAAAGGTCGC
GCGGCGGAGGCCAACCGGTGCTCCCGACGTCAGAAAATCTAACACGCCGGGGGTCGGTGTCCTCGCCGATGCATTTCGGG
CGGGCCCGCGGCTGGCGCGGGCCTGGATCGCCTAATACCAAGCGGGGCTTGATTGGTGAAATGACGCTCGAACAGGCATG
CCCCTCGGAATACCAAGGGGCGCAATGTGCGTTCAAAGATTCGATGACTCAC
>ASV_8525
GTGAGTCATCGAATCTTTGAACGCACCTTGCGCTCTATGGCAATCCGTAGAGCATGCCTGTTTGAGTGCCATGAAATCTC
CCACCCCAAGCGGTTTTTAAATGAAACGGCTTGGCGGATGGGGTCTGGATGGGTGCCTCTGCCTGCGCTACCTAGCACAG
GCTCGCCCGAAATGCATGAGCGCCTGAGACACTTTGCATCCGCCTCTCTGTTTGGGAGGAGGCGGCCAAGCAGTGTTTTT
CTCCTGGCATGGCATGATACGTCATTTGCTATGTCGCCTAAAGGAGGAATGT
>ASV_8526
GTGAATCATCGAATCTTTGAACGCAACCTGCGCCCGCGGCCTCGTGCTGTGGGCACGCCTGTTTGAGGAACGGTATCCCA
TCTCCACACTGTGGTTGTGTAAACAACTGCGACGTGAGCCCGCATGGTCGAAAGACCCCGCGGCTCGAAATGTGCAACTC
CCCGCACACTGTACTCCGGGCGGCGCAGCTGGACACTTGGTTCGCAAGAACCAAGGGGGCTTGCGACGCTATTCCAAACG
GCGCAGTGGCACGGGAACCCAAGGGAAAACACCATTTACATCTACCCCGT
>ASV_8527
TCCTCCGCTTATTGATATGCTTAAGTTCAGCGGGTAGTCTTATCTGATTTGAGACCATTTCTTATTCTTTATATTAGTTC
ATTCTAAATTGAAACAAGAACAATTCTTCATTATCATAATTCCAAATGAAATCAATAAATTAAATTCAATTGTATTTAAG
AACAAGGAATTGTTTCACATTTCATTCATAACAAAATGATCGATTAAGAATCATCTCATTCAAACTAATGTTTCATTCAA
ATTCATTTCAAAAATTCATAAAAATGAATTTTCATTTTCAAACTAACAAA
>ASV_8528
TCCTCCGCTTATTGATATGCTTAAGTTCAGCGGGTAGTCTTGCTTGATCTGAGGTTGCGATTTGAATTATGCATATTGAT
ACTTCTTTACACGTTAGTGAAGAAAGTCTCAATATCTGAAAAACCATTCCTTGAATTCACATTCTCCTTCAATAAGTGCT
TAGTTAAGGAAGCAAGATCCGAAGATCTCACTATTAAACCCTTATTTGTGAAAATATGGTTCGAGGTTGCAAGCAAGCAA
ATTGCTTACTTACATATGGATTCAATAACAAGATTGAACCAAGTAAACTTG
>ASV_8529
TCCTCCGCTTATTGATATGCTTAAATTCAGCGGGTAATCTTACCTGATTTGAGGTCGATGAATGAGTATACCTTTTGCAA
GATATAATTAATTCAATGAAGAAGAACTTTCATGTTAAACAAACTCAAAATCAGTCTAAATCCTTTGTCAAGTTTTGTTG
AACATCAATCCAAAGATTAATATTCTCACTAAACAATGGTATAAACATGAAACGAGTAATTAAACGTTTAACAGTTCTTA
TTCCTTTAGAGTGACATTTTGATTAGAAATGACCGACTCATTATCCATTT
>ASV_8530
TCCTCCGCTTATTGATATGCTTAAGTTCAGCGGGTAATCTTGCCTGAGCTCAGGTCGAAAGTTTAGACATGCCAAAGGCA
CGTTCCTGCTTGGCCTCTAGCAAGAGCCACAAGCAACAACTTCGTGTAGTCGGCAGAAGCCGGTGCTACCTATCCAGTTG
AAGCCCATATCGGGTCCTTGCTTAAGCCTCTGCACTTCAGCCAACCCAATCTGCCTGATGGCTGATTGGGGAAGCCAGAT
CCACCCCAACGGCTTGCCAATAAAGCAAGCACACCCAACAAGTTGGGAGGG
>ASV_8531
GTGAGTCATCGAATCTTTGAACGCACCTTGCGCTCTCTGGTATTCCGGAGAGCATGCCTGTTTGAGTGTCATGAACTCTT
CAACCCACCCTTTCCTTGTTGATTGGTGTTGGTGTTTGGATCTTGAACGTTTTGCAGACTGCTTGTCAGCCTGCTCGTTC
GTAATACATTAGCCTTCTCAATTTCGAACTTCGGATTGACTCAGCGTAATAGACTATTCGCTGAGGACACTGGTGCCTTC
GGGTCTGGTGGCCGAACTGTAGATAACTACGAAGCTTCTAATCTCAATTTG
>ASV_8532
GTGAGTCATCGAATCTTTGAACGCACATTGCGCCCCTCGGCATTCCGGGGGGCATGCCTGTTCGAGCGTCATTACAACCA
TCAAGCACAGCTTGGCAATGGGCGACGTCTCCCCTCGGGGTGGCGCGCCCCAAAACCGTCGGCAGAGTCACGCGGACCCG
CCGGGCGTAGCAGAAAAGGAAGGCTCACGCCGACCCCTCACGTCCAATGCGATCGCGCCTCGCGCCGTAAAACCAATGGC
CCGCAAGGGCCGCTCCAAAGGTTGACCTCGGATCAGGTAGGGATACCCGCTG
>ASV_8533
GTGAGTCATCGAATCTTTGAACGCACCTTGCGCTCCCTGGTATTCCGGGGAGCATGCCTGTTTGAGTGTCATGAAAACCC
TCAACCTTAGATTGGTTAACACCTTTCTTTGGCTTGGATTTGGACGTTTGCCGATGATAAGTCGGCTCGTCTTAAAAGTA
ATAGCTGGATCTGTCTCGCGACATGGTTTGACTTGGCGTAATAAGTATTTCGCTAAGGACATCTTCGGATGGCCGCGTTG
CAAGACTAAAGACCGCTTTCTAATCCATTGATCTTCGGATTAATATTCT
>ASV_8534
GTGAGTCATCGAATCTTTGAACGCAAATGGCGCTGGTGGTATCAGTTACTGCTAGCATGCCTCTTTCAGCAGATTCTTAA
CTTATTTCCTAATCGGAAATAGATAATGATTGTTATAAGCTTGGCTTGTATCAATTGAAATAGATTCAAGTTGATTTTTC
CTTGATCGTTATTGATGAATTTCTTATGATGATCATGGAGGGTCTAACAAACTACTTTATTTTGTATCTGAAATGAGGTA
AGAGAACCCGCTGAACTTAAGCATATCAATAAGCGGAGGAACGTATGTA
>ASV_8535
GTGAGTCATCGAATCTTTGAACGCACATGGCGCCTTCCAGTATCCTGGGAGGCATGCCTGTCCGAGCGTCGTTTCAACCC
TCGAGCCCCTGTGGCCCGGCGTTGGGGATCTGCCACGGCAGTCCCCTAAAACCAGTGGCGGACCCGAAGGGCCCTCTCCT
TTGCGCAGTAGCATTCGCCTCGCATCGGGAGTCCTCGGCGTCCTGCCTCTAAACCCCCCACAAGCCCGCTTCGGCGGCAC
CAAGGTTGACCTCGGATCAGGTAGGAATACCCGCTGAACTTAAGCATAT
>ASV_8536
TCCTCCGCTTATTGATATGCTTAAGTTCAGCGGGTCCTCTTGCTTGATCTGAGGTCGGGTATAAGGAGGGAGAGTGCGTA
GCTAGTCATTGAAGGGTTGCCCACACAACTAGCACTCCATGACATTCGGTGCGTTCCTCCATACTATACGTACAGAGAAA
GACACCACCCATCGTCCGCAAAGACATTCGAAAAGCCAACCCTCAAACAAGCATGCTCGCCGAGTGGCCCCGGCAAGCGC
CAGATGCGTTCAAAGATTCGATGACTCACACTGTAGTTA
>ASV_8537
TCCTCCGCTTATTGATATGCTTAAGTTCAGCGGGTGATCCTACCTGATTTGAGACCAGAAGTGAAATTGGGATGTGCCAC
AGAGGCAAGTTCGAAGCACACGCAGACACAACCAAACATTCCTCCTTTAGGCGACATAGCAAATGACGTATCATGCCATG
CCAGGAGAAAAACACTGCTTGGCCGCCTCCTCCCAAACAGAGAGGCGGATGCAAAGTGTCTCAGGCGCTCATGCATTTCG
GGCGAGCCTGTGCTAGGTAGCGCAGGCAGAGGCACCCATCCAGACCCCATCC
>ASV_8538
GTGAGTCATCGAATCTTTGAACGCAAATGGCGCTAGCGTAGAGCTAGCATGTTTGTTTCAGTGTGTAAGGAGCATCATAT
ATCTAAATGCGATTGACGAAAGTCTCTCGTTAAATTTGATGGTGCCTGAGAAGGCAAACCAAATGATGTAGTCACATTCG
CTGTGATCTCATTTGTGTAAGCTATTCTCTATAAGGGTAACATTAAAAATAAAATATTTCTCCAAACTGCACCTGAAATC
AAGCAAGAACACCCGCTGAACTTAAGCATATCAATAAGCGGAGGAACAGA
>ASV_8539
GTGAGTCATCGAATCTTTGAACGCAACTGGCGCTGATGGGATATCCTATCAGCATGTTTGTTTCCGTGTGTTAGTTGACA
TCTCACATCTCAATGCGATTGAAGTGGCACCTTATTTTAATAAAATAAGCGGCTTCTTCTCTCGTTAAGACTGAGTGCCG
TCAATACAGCTAATCAAAAGCACTTTATATTAGCTGACCAACGAAGTGGTCACTTTTACAAGTGATTTCGTTGAACAAAT
CACTAATATATAACAACAGTGCCTTAGCTACTATTATAAAAAAACAGCAC
>ASV_8540
TCCTCCGCTTATTGATATGCTTAAGTTCAGCGGGTATCCCTACCTGATCCGAGGTCAACCTGTAAAAATTGGGGGTTGAT
GGCAAGTAAACCTACCGGACTCGATCGCGAGGAGTATTACTACGCGTAGAGCCGACAGGCACCGCCACTGATTTTAGGGG
CCGCGAGACCGCGAACCCCAATACCAAGCGTGAGCTTGAGTGGTTATAATGACGCTCGAACAGGCATGCCCCCCGGAATA
CCAGAGGGCGCAATGTGCGTTCAAAGATTCGATGACTCACACAGACGTCG
>ASV_8541
TCCTCCGCTTATTGATATGCTTAAGTTCAGCGGGTCGCCTAGCTTGACTTCAGGTGTCGGTTTGAATAATAATAATCGCA
GGAGCGATCACCGAAGTGACTGTCCGCTCTGCGCGCACTCGGAGGAAGAAGATTCAGCCTCATTGAGTATTGGATGCTGA
ACACACTGAAGCAAACTTGCCAGCGGTGACACTGGCGCCATTTGCGTTCAAAGATTCGATGACTCACATATGCGTAGA
>ASV_8542
TCCTCCGCTTATTGATATGCTTAAGTTCAGCGGGTAATCCTGCCTGATTTGAGGTCTAAATTCAAAAAATTTGACTACAA
ATTGAGATTAGAAGCTTCGTAGTTATCTACAGTTCGGCCACCAGACCCGAAGGCACCAGTGTCCTCAGCGAATAGTCTAT
TACGCTGAGTCAATCCGAAGTTCGAAATTGAGAAGGCTAATGTATTACGAACGAGCAGGCTGACAAGCAGTCTGCAAAAC
GTTCAAGATCCAAACACCAACACCAATCAACAAGGAAAGGGTGGGTTGAAG
>ASV_8543
TCCTCCGCTTATTGATATGCTTAAGTTCAGCGGGTAATCTTGCCTGATATGAGGTTGCCAAGAGTCTTTTGCCTGTGTTT
GGTATTTGCTGCTGTTGTTCATGGTTGGTCTTTTCCTTGCCCAATGAACTGAAAAACAATCCACACCGGACAATTCCAAG
GCCAATTCCAAAGGAAGCGCACCCCGCAAAGAGTGCACTCCCAGAGTCCCAACAGCAGGGGGTGCTCAATGAACAACCCC
CCACAAAACACGCCAAAGGCATCATCTCTCATCCACACCATTTCATGGGAT
>ASV_8544
GTGAATCATCGAATCTTTGAACGCACCTTGCGCTCTATGGCAATCCGTAGAGCATGCCTGTTTGAGTGCCATGAAATCTC
CCACCCCAAGCGGTTTTTGAATGAAACGGCTTGGCGGATGGGGTCTGGATGGGTGCCTCTGCCTGTGCTAAACCTTAGCC
CACAGGCTCGCCCGAAATGCATGAGCGCCTTGGGACACTTTGCATCCGCCTCTCTTGTGGGAGGAGGCGGCCAAGCAGTG
TTTTTCTCCAGGCATGGCATGATACGTCATTTGCTATGTCGTCCAATGG
>ASV_8545
GTGAGTCATCGAATCTTTGAACGCAAGTGGCGCCGAGAATATCGGCATGTTTGTTTCAGTGTGGAAGGAATCACAAATCA
AAATGCGATTGATTGGGGTCAAACCCGATTCTCTCGTTAAACACGTCGGCAATAAATCTGCGAGAACTCTTCCAGATTCG
CCGCGCGAACGAAGTAGTCTCATTTTATGAGATCTCGGGCGCGTACAACAAAGGCGAAAAAAACATCTGAGAGCTCAAAT
TAAAAGCAGACCGCAAAAAAACAACATACCCCTATACCACCTGAAATCA
>ASV_8546
TCCTCCGCTTATTGATATGCTTAAGTTCAGCGGGTAGTCTTATCTGATTTGAGACCATTTCTTATTTACATATATTAGTT
CATTCTAAATTGAAATACGCAACAACTCCTTTAACATAATTCCAAATGAAATCAATAAATTAAATTCAATTGTATTTAAG
AACAAGGAATTGTTTCACATTTCATTCATAACAAAATGATCGGTTTAGCAATCATTTCATTCAAACTAATGTTTCATTCA
AATTCATTTCAAAAATTCATAAAGAATGAATTTTCATTTTCAAACTAACAA
>ASV_8547
TCCTCCGCTTATTGATATGCTTAAGTTCAGCGGGTATCCCTACCTGATCCGAGGTCAAAGACGGTAAATGTGCTTGTTGG
ACGCGAACCGGAGCCCCTCAAGAAGCGCAATGTGCTGCGCGAGAGGAGGCAAGGACCGCTGCCAATGAATTTGGGGCGAG
TCCACGCGCGGAGGCGGGACAGACGCCCAACACCAAGCAGAGCTTGAGGGTGTAGATGACGCTCGAACAGGCATGCCCCA
CGGAATACCGAGGGGCGCAATGTGCGTTCAAAGATTCGATGACTCACATC
>ASV_8548
TCCTCCGCTTATTGATATGCTTAAGTTCAGCGGGTATTCCTACCTGATCCGAGGTCAACGTTCAGAAGTCGGGGGTTTTA
CGGCGTGGCCACGTCGGGGTTCCGGTGCGAGTTGGATTACTACGCAGAGGTCGCCGCGGACGGGCCGCCACTTCATTTCG
GGGCCGGCGGTATACGGCCGGTCCCCAACGCCGATTTCCCCAAAGGGAAGTCGAGGGTTGAAATGACGCTCGAACAGGCA
TGCCCGCCAGAATGCTGGCGGGCGCAATGTGCGTTCAAAGATTCGATGACTC
>ASV_8549
TCCTCCGCTTATTGATATGCTTAAGTTCAGCGGGTAATCTTATCTGATTTGAGACCATTTGAAGAGTTTGAATAACATTT
CAAAGAGAGTTCCCTAATATCAATCATTTGGAAATGCCTCAGTCAAATAACTTTGATTTTGTTACAAATTAAAATATTTG
ACCAAACAAATCCTTTTCTCTTTCCTTTCCTTCTTAGAAAAGAAAAGAAAAATGAATGAAAGGAACTTTCAATTATTCAA
TTGTCATTTTCCAAAGAGAATCAACTCTTTTGAAAATGGATGTTTCAAT
>ASV_8550
TCCTCCGCTTATTGATATGCTTAAGTTCAGCGGGTATCCCTACCTGATCCGAGGTCAACCTGGTTGTCGCGAGACAGAGG
GGTGACCGACGCCGCGAGGCCGCCGGGTGCGTGCTTGGGGAAGCTCGTTGCACCGGGGTCCCGTCGGGGGCGCCGTCATT
GCCTTTGGGACCGGCCGCGCGGCACGAACCGCGGGGCGTGGCCCAACACCGGGCCCGGGGGCTCGAGGGGTGTGAATGAC
GCTCGAACAGGCATGCCCTTCGGAATACCAAAGGGCGCAATGTGCGTTC
>ASV_8551
TCCTCCGCTTATTGATATGCTTAAGTTCAGCGGGTATCCCCGCCTGATCCGAGGCCAAACGGGTGTGTAATGGCGCTCGA
ACAGGCGTGCCTCCCGGAATACCGAGAGGCGCAATGTGCGTTCAAAGATTCGATGACTCACATATGCGTCAA
>ASV_8552
GTGAGTCATCGAATCTTTGAACGCATATTGCGCTCAAGCCCTCGGGCAAGAGCATGTCTGCCTCAGCGTCGGTTTACACC
TCACCCCTCCCAACTTGTTGGGTGTGCTTGCTTTATTGGCAAGCCGTTGGGGTGGATCTGGCTTCCCCAATCAGCCATCA
GGCAGATTGGGTTGGCTGAAGTGCAGAGGCTTAAGCAAGGACCCGATATGGGCTTCAACTGGATAGGTAGCACCGGCTTC
TGCCGACTACACGAAGTTGTTGCTTGTGGCTCTTGCTAGAGGCCAAGCAGG
>ASV_8553
TCCTCCGCTTATTGATATGCTTAAATTCAGCGGGTACCCTTGCCTGACTTGAGATCATCTGCATGATTTCTGTGCGCAAA
TGCACCGCCACGGTGCGCGCGCCTGTGCGCCTGGCCGAGCAGCGAGCGAACAAGAACAAGAAGTTCCGTGCCACGCCGGC
CCTCATGCCAAGCACCCACACGCACACATGCGTTGCCTGCGCACATTGTGAGCGCTCATTTCAGGCGACAGAGGAGGCGC
GAGCGCGCCCCCTCTGACAGCCCACGCTGCTCCACCTGAAGAAGGAGGAGA
>ASV_8554
GTGAGTCATCGAATCTTTGAACGCATATTGCACTCTTGCACTCGCGGCAAGAGTATGCTTCTTTCAGTATCGGTTTAAAC
TCTCAACTCCCTTCCTCTGATCAGAGATGATCAGCAGAGGACTGCAAGGAGTTGGACATCGATGCAAGTTAGCTTTCATC
ATCGATCGGCTATCTTGTCAAGTTGAAACGGTGAGAGACGTTTCCTGGCGTGTGTTGTCTCCGGACAGCACAGCTCGAAT
CTACGTTCTCGACACAATAACACCGAATGTGATGATTCGCCTCGTGCGATT
>ASV_8555
GTGAGTCATCGAATCTTTGAACGCAAATTGCGCTCGAGGCCTCGGCCGAGAGCATGCCTGCCTCAGTGTCGGTTTCACCC
TCGCCACCCCTTTCTCTGTCTCCGGACAGACGAAAGGGGCGCGGATCTGGCCGTCCCGGTCTTTCTGATCGGGTCTGCTG
AAGCGCAGAGGCTTGAGCGGGATTCCCTTCTAATGTGGGAACAACAGACCGGTAGGTGAGCCCTTCTCCTCGAGAAGGAT
CGCATGCCGCTGCTGGACCCCGGGACCCGCTGGACGCCCAGCAGGAGACGGT
>ASV_8556
GTGAGTCATCGAATCTTTGAACGCAAGTTGCGGTCTTCTTACGAAGACCATGTTTGCCTGAGGGTTGTTAACACATCAAA
TTGAGGTTGTGTGTTTCTTAATTGAAGCACTCCCTTGAAATCTAGTTTGAGGCCAAGTTTACTTGGTTCAATCTTGTTAT
TGAATCCATATGTAAGTAAGCAATTTGCTTGCTTGCAACCTCGAACCATATTTTCACAAATAAGGGTTTAATAGTGAGAT
CTTCGGATCTTGCTTCCTTAACTAAGCACTTATTGAAGGAGAATGTGAATT
>ASV_8557
TCCTCCGCTTATTGATATGCTTAAGTTCAGCGGGTATTCCTACCTGATCCGAGGTCAACCATTAAAAAGTGCCCCCGAAG
GGTGCGGTTTATGGCTGTTGCCAGTCCGGCTTGCAGAAGCGAGATAAAAAATTACTACGCTCAGAGCACGAACCGACTCC
GCCACTGGTTTTGAGGAGCTGCGTATTAGGCAGTCTCCCAACACTAAGCTAGGCTTAAGGGTTGAAATGACGCTCGAACA
GGCATGCCCACTAGAATACTAATGGGCGCAATGTGCGTTCAAAGATTCGA
>ASV_8558
TCCTCCGCTTATTGATATGCTTAAGTTCAGCGGGTAACCTTGCTTCATTTCAGATCGGATCAAAAAGAACCGATGCTGAA
AGAGGCAAACTCTTGTCGCGAAGACGAGAGTGCAATTTGCGTTCAAAGATTCGATGACTCACATGATCGTCA
>ASV_8559
TCCTCCGCTTATTGATATGCTTAAGTTCAGCGGGTAGTCCTACCTGATTTGAGGTCAAATACACAAAGTGATCACAAAGG
ATCTATTAGAAGCCAGCTAACTTAGATTAGTTGAAGTGTAGATAATTTATCACACCGTGAACCGCTCTAAGCATTAAACA
CTGAGCTAATACATTTAAGAGGAGTCGACTGAAAGCCAACATAACCTCCAAATCCAAGCCATGATTAATTAAAGATCATG
ACCCTGATGACTTCACGACACTCAAACAGGCATGCTCCCCGGAATACCA
>ASV_8560
TCCTCCGCTTATTGATATGCTTAAGTTCAGCGGGTAGTCTTATCTGATTTGAGACCATTTCTTTTTTCCATATTAGTTCA
TTCTAAATTGAAATGCACTCTTCAACTCCTTTAACATAATTCCAAATGAAATCAATAAATTAAATTCAATTGTATTTAAG
AACAAGGAATTGTTTCACATTTCATTCATAACAAAATGATCGGTTTAGCAATCATTTCATTCAAACTAATGTTTCATTCA
AATTCATTTCAAAAATTCATAAAAATGAATTTTCATTTTCAAACTAATA
>ASV_8561
TCCTCCGCTTATTGATATGCTTAAGTTCAGCGGGTATTCCTACCTGATCCGAGGTCAACGTTCAGAAGTTGGGTGTTTTA
CGGCGTGGCCACGTCGGGGTTCCGGTGCGAGTTGGATTACTACGCAGAGGTCGCCGCGGACGGGCCGCCACTCCATTTCG
GGGCCGGCGGTATGCTGCCGTTCCCCAACGCCGATTTCCCCAAAGGGAAGTCGAGGGTTGAAATGACGCTCGAACAGGCA
TGCCCGCCAGAATGCTGGCGGGCGCAATGTGCGTTCAAAGATTCGATGACTC
>ASV_8562
TCCTCCGCTTATTGATATGCTTAAGTTCAGCGGGTAACCTTGCTTCATTTCAGATCGGATCAAAAAAGACAACCAATGGT
TGTGTTTTGGCATCTCTTTCGAGACACATCAACTTTAGACGAGATACATTGGAAACATTTTAAGTCATCTTGGAGAATCG
CCGAAGCGATATCACACAAGAAAACAAGAAATGAACCTTTGTTTTCTCCAACACTTAAAGAGATATCTTCCGGTGAAGAT
AACTCTCACTTTCGTTTCCCCACACAAGGTAAGAAAACAAATAGAACCGATG
>ASV_8563
TCCTCCGCTTATTGATATGCTTAAGTTCAGCGGGTAGTCTTACTTGATTTGAGATCGAGTTTACAAAGTCAGCCGTAAAG
CTGTCTCTGTGAATCCTGCATCAGTCAGCACAAGAACTCATCTCCTTTATGTTAGCTGCAGCAAAGGTAATAATCTGTTT
TTTAGGCAGACTAAATAGATATGCTTATAGCTCAGAGAAAAGTCCAGCTGCACCTGCATTTCAAGTGACCCGCCACTTTT
CAGTGAGAAAAGTGTTGGGATCACTCAAGTCCAGCTCCCTCATTTCAAA
>ASV_8564
TCCTCCGCTTATTGATATGCTTAAGTTCAGCGGGTCGTCTTGCTTGATTTCAGGTGGTATAGGGGTATGTTGTTTTTTTG
CGGTCTGCTTTTAATTTGAGCTCTCAGATGTTTTTTTCGCCTTTGTTGTACGCGCCCGAGATCTCATAAAATGAGACTAC
TTCGTTCGCGCGGCGAATCTGGAAGAGTTCTCGCAGATTTATTGCCGACGTGTTTAACGAGAGAATCGGGTTTGACCCCA
ATCAATCGCATTTTGATTTGTGATTCCTTCCACACTGAAACAAACATGC
>ASV_8565
TCCTCCGCTTATTGATATGCTTAAGTTCGGCGGGTAGCCTTGCCTCACTTGAGATCGTGCGGTTTGGTCATTTGGAGGTC
CGTTACTGGGGGTCGCCGGTCCGGCCCGCAAGAAGGCCTGGTCACACTGGGTGTGACAGGGCACGCTCTGTGGGGGCTGA
GGGACTAGCAACCGGGACCGCTCGATTCGACCCCCGAGGTGACCTTCTTCTTAGGGAAAGCCGGCTCGAGGGCAAGGAGA
AGAGCCCGGAAGGGGGTGCACAAACGATGCTCAAGGAGGCATGCTGAAG
>ASV_8566
GTGAGTCATCGAATCTTTGAACGCACCTTGCGCTCCTTGGTATTCCGAGGAGCATGCCTGTTTGAGTGTCATGAAACCCT
CAAACCCAAGTTTTGGATTTCGATCCATGCTTGAGTTTGGATTTGGATGTTTGCCGGTGATGAACCGACTCATCTTAAAA
GTATTAGCTTGGATCTGTCTATATGACTGGTTTGACTTGGCATAATAAGTATTTTGCTGAGGACATCTTCGGATGGCCAG
GACCTAGACTACTGTCTGCTAACTAAACCATCACTTTAAGTGCATCTTTG
>ASV_8567
GTGAGTCATCGAATCTTTGAACGCAAAATGCACTTGGAAATCTCCTTCAAAAGAGTCTTTCAAGTATATCTGTTTGAGTA
CCAGTACAATACAAAAACATTGAATTGATGAATGATGCAAGTCATTATTCGTTAGTTTGAAAATGAGAATTCAATTTTAT
GAATTTTTGAAATGAATTTGAATGAAACATTAGTTTGAATGAGATGATTCTTAATCGATCATTTTGTTATGAATGAAATG
TGAAACAATTCCTTGTTTATAAATTACAATTGAATTTAATTTATTGATTT
>ASV_8568
GTGAGTCATCGAATCTTTGAACGCAAAATGCACTTGGAAATCTCCTTCAAAAGAGTCTTTCAAGTATATCTGTTTGAGTA
CCAGTATACAAGCAAACACATTGAATTGATGAATGATGCAAGTCGTTTGTTAGTTTGAAAATGAAAATTCATTCTTATGA
ATTTTTGAAATGAATTTGAATGAAACATTAGTTTGAATGAAATGGTTCTTTTGGGATCATTTTGTTATGAATGAAATGTG
AAACAATTCCTTGTTTATAAATACAATTGAATTTAATTTATTGATTTCAT
>ASV_8569
TCCTCCGCTTATTGATATGCTTAAGTTCAGCGGGTAGTCTTATCTGATTTGAGACCATTTCTTATTTCCATATTAGTTCA
TTCTAAATTGAAATGCACTCACAATTCTTCATTATCATAATTCCAAATGAAATCAATAAATTAAATTCAATTGTATTTAA
GAACAAGGAATTGTTTCACATTTCATTCATAACAAAATGATTCTAAAAGATCCATTTCATTCAAACTAATGTTTCATTCA
AATTCATTTCAAAAATTCATAAAAATGAATTTTCATTTTCAAACTAACAA
>ASV_8570
TCCTCCGCTTATTGATATGCTTAAGTTCAGCGGGTCGTCTTGCTTGATTTCAGGTGGTAGAGAATTAAAGTGGTTGTTGT
GCGGTCTGCTGTTTTAAATCGAGCTCTCAGAATTTTATCACCATTTAATTAAACGCGCCCGAGATCTCATAAAATGAGAC
TACTTCGTTCGCGCGGTGAATCTGGAAGAGTTCTGGCAGATTTTACCGACGTGTTTAACGAGAGAATGGGGCAGTCAAGC
GTTCGGTGAAGAACTCTAAATACCCCATCAATCGCATTTGGATTTGTGATT
>ASV_8571
GTGAGTCATCGAATCTTTGAACGCACATTGCGCCCCTTGGTATTCCGAGGGGCATGCCTGTTCGAGCGTCATTACACCAC
TCAAGCTATGCTTGGTATTGGGCGTCGTCCTTAGTTGGGCGCGCCTTAAAGACCTCGGCGAGGCCACTCCGGCTTTAGGC
GTAGTAGAATTTATTCGAACGTCTGTCAAAGGAGAGGAACTCTGCCGACTGAAACCTTTATTTTTCTAGGTTGACCTCGG
ATCAGGTAGGGATACCCGCTGAACTTAAGCATATCAATAAGCGGAGGAA
>ASV_8572
TCCTCCGCTTATTGATATGCTTAAGTTCAGCGGGTAATCTTACCTCATTTCAGATCGGTTTTTAAAAAATCCAACACTTT
CTTTTTTCTCAAAAAGAAAAAGGAAAGTCTTGATTATATTGATCGATACTGAAAGAGGCATACTCCAGCCGCGAGTGCTA
GAGTGCAATATGCGTTCAAAGATTCGATGACTCACATGATCGTCA
>ASV_8573
GTGAGTCATCGAATCTTTGAACGCAACTTGCGCTCTCTGGTATTCCGGAGAGCATGCCTGTTTGAGTGTCATGATCTCTC
AACCAATAGAGTTTTCTATTGGCTTGGATCTGGGTGCTGCGAAACAATCGCTCACCTTAAAGGAGTTAGCAACTAAGCGA
TGTCGTCCGACGTAATAAGTTTCGTCTGGTAATTCGACTGAGCCAATTGCTTCTAATTGTCTTTTGACTTTTTTGACTCT
GGCCTCAAATCAGGTAGGACTACCCGCTGAACTTAAGCATATCAATAAGC
>ASV_8574
TCCTCCGCTTATTGATATGCTTAAGTTCGGCGGGTAATCTTGCCTGACTTGAGAGCATGAGTTAGGTTTATTGTGTTTTG
TTCTTTTAACAATGTAGGTTGTGCGACAATTGAAAGCCTAAATAAGTTTTTTCTTTACAAACACACACACGCCTTAGCAA
TGTTTTACCATGCTGGGCGATATGTTGTGGAATGAAGAGAAAAACAGTATAAACTGCCAATAAAGCAGTGCTTCAATCGT
TCCATCAGCGCCATCGTCATTTCAAGCCATGCACATGTTTCTTACGCATGT
>ASV_8575
GTGAGTCATCGAATCTTTGAACGCACATTGCGCCCATTAGTATTCTAGTGGGCATGCCTGTTCGAGCGTCATTTCGACCA
TCAAGCCCCAGCTGCTTGGTTTTGGGAGCCTATCTCCAGGGATAGCTCCTCAAATAGAGTGGCGGAGTCGTGCTGACCCA
AGCGTAGTAATTTTTCTCGCTTTCGGTGCCGGTGCTGACGTCCTGCCGTTAAACCCCCTATTTTTTAAAGGTTGACCTCG
GATCAGGTAGGAATACCCGCTGAACTTAAGCATATCAATAAGCGGAGGAATA
>ASV_8576
TCCTCCGCTTATTGATATGCTTAAGTTCAGCGGGTATCCCCACCTGATCCGAGGTCAACCTTTAGAAAAAGTCGAGTATT
TCTACTCTATTTTATGGACAAGGAACAATAATCCGGTTAGCTCCAAAAGCGATGTTTTTGCTACGCTCGAAGCCGGACTA
TGCCGCCAATGTCTTTAAGGCTTGTCCCTAAAAAGATAAGGACAGTGCCCAATACCAAGTAAAACTTGATTGGTGTAATG
ACGCTCGAACAGGTGTGCCCTTCGGAATACCAAAGGGCGCAATGTGCGTTCA
>ASV_8577
GTGAGTCATCGAATCTTTGAACGCATATTGCGCTTCTGAGTTTCGGCTCAGGAGCATGATTGTTTGAGCGTCGCTCTTTT
ATCTTAATTTCTGATTTGAGTGTATTTCTTCAAATTACGAAAAAATTCACTTCAAACAAATCGACGACGATGATCAAGCG
CTCAAAACCAGATCGTTTGATCGAATTCGTCAAAACTTCTAAATACACAATAAATCGACCTCAAATCAATTAAGGCTACC
CGCTGAACTTAAGCATATCAATAAGCGGAGGAAGTATCGTAGATCGGAAGAG
>ASV_8578
TCCTCCGCTTATTGATATGCTTAAGTTCAGCGGGTTCTCTTACCTCATTTCAGATACAAAATAAAGTAGTTTGTTAGACC
CTCCATGATCATCATAAGAAATTCATCAATAACGATCAAGGAAAAATCAACTTGAATCTATTTCAATTGATACAAGCCAA
GCTTATAACAATCATTATCTATTTCCGATTAGGAAATAAGTTAAGAATCTGCTGAAAGAGGCATGCTAGCAGTAACTGAT
ACCACCAGCGCCATTTGCGTTCAAAGATTCGATGACTCACACGTATGTC
>ASV_8579
TCCTCCGCTTATTGATATGCTTAAGTTCAGCGGGTATCCCTACCTGATCCGAGGTCAAAAGTTGAAAAAAAGGCTTAATG
GATGCTAGACCTTTGCTGATAGAGAGTGCGACTTGTGCTGCGCTCCGAAACCAGTAGGCCGGCTGCCAATTACTTTAAGG
CGAGTCTCCAGCAAAGCTAGAGACAAGACGCCCAACACCAAGCAAAGCTTGAGGGTACAAATGACGCTCGAACAGGCATG
CCCTTTGGAATACCAAAGGGCGCAATGTGCGTTCAAAGATTCGATGACT
>ASV_8580
GTGAGTCATCGAATCTTTGAACGCAAGTTGCGGTCTTCTTACGAAGACCATGTTTGCCTGAGGGTTGTTAACACATCAAA
TTGAGGTTGTGTGTTTCTTAATTGAAGCACTCCCTTGAAATCTAGTTTGAGGCCAAGTTTACTTGGTTCAATCTTGTTAT
TGAATCCATATGTAAGTAAGCAATTTGCTTGCTTGCAACCTCGAACCATATTTTCACAAATAAGGGTTTAATAGTGAGAT
CTTCGGATCTTGCTTCCTTAACTAAGCACTTATTGAAGGAGAATGTGAATTC
>ASV_8581
GTGAGTCATCGAATCTTTGAACGCAAAATGCACTTGGAAATCTCCTTCAAAAGAGTCTTTCAAGTATATCTGTTTGAGTA
CCAGTACAAAACAAAACATTGAATTGATGAATGATGCAAGTCATTATTCGTTAGTTTGAAAATGAAAATTCAATTATATG
AATTTTTGAAATGAATTTGAATGAAACATTAGTTTGAATGAGACTCTATTCATAGTGGTCTTGTTATGAATGAAATGTGA
AACAATTCCTTGTTTATAAATTACAATTGAATTTAATTTATTGATTTCAT
>ASV_8582
TCCTCCGCTTATTGATATGCTTAAGTTCAGCGGGTCTTCTTGCCTCATTTGAGGTTGATTGGTTTTGTGTAGACCAACAC
TCAAAGAGGCATGCTCTCAGGTCTTTTCCCGAGAGCGCCAGTTGCGTTCAAAGATTCGATGACTCACACAGACGTATA
>ASV_8583
GTGAGTCATCGAATCTTTGAACGCAAAATGCACTTGGAAATCTCCTTCAAAAGAGTCTTTCAAGTATATCTGTTTGAGTA
CCAGTATACAAGCAAACACATTGAATTGATGAATGATGCAAGTCGTTATTCATTAGTTTGAAAATGAAAATTCATTCTTT
ATGAATTTTTGAAATGAATTTGAATGAAACATTAGTTTGAATGAGATGATTGCTAAACCGATCATTTTGTTATGAATGAA
ATGTGAAACAATTCCTTGTTCTTAAATACAATTGAATTTAATTTATTGAT
>ASV_8584
TCCTCCGCTTATTGATATGCTTAAGTTCAGCGGGTATCCCTACCTGATCCGAGGTCAACCTAGAAAAATAAAGGTTTCAG
TCGGCAGAGTTCCTCTCCTTTGACAGACGTTCGAATAAATTCTACTACGCCTAAAGCCGGAGTGGCCTCGCCGAGGTCTT
TAAGGCGCGCCCAACTAAGGACGACGCCCAATACCAAGCATAGCTTGAGTGGTGTAATGACGCTCGAACAGGCATGCCCC
TCGGAATACCAAGGGGCGCAATGTGCGTTCAAAGATTCGATGACTCACA
>ASV_8585
TCCTCCGCTTATTGATATGCTTAAGTTCAGCGGGTATCCCTACCTGATCCGAGGTCAAGAGTGTAAAAATGTACTTTTGG
ACGTCGTCGTTGTGAGTGCAAAGCGCGAGATGTACTGCGCTCCGAAATCAATACGCCGGCTGCCAATTGTTTTAAGGCGA
GTCTACACGCAGAGGCGAGACAAACACCCAACACCAAGCAGAGCTTGAAGGTACAAATGACGCTCGAACAGGCATGCCCC
ATGGAATACCAAGGGGCGCAATGTGCGTTCAAAGATTCGATGACTCACAT
>ASV_8586
GTGAGTCATCGAATCTTTGAACGCACATTGCGCCCCTTGGTATTCCGAGGGGCATGCCTGTTCGAGCGTCATTACACCAC
TCAAGCTATGCTTGGTATTGGGCGTCGTCCTTAGTTGGGCGCGCCTTAAAGACCTCGGCGAGGCCACTCCGGCTTTAGGC
GTAGTAGAATTTATTCGAACGTCTGTCAAAGGAGAGGAACTCTGCCGACTGAAACCTTTATTTTTCTAGGTTGACCTCGG
ATCAGGTAGGGATACCCGCTGAACTTAAGCATATCAATAAGCGGAGGAAGTA
>ASV_8587
TCCTCCGCTTATTGATATGCTTAAGTTCAGCGGGTATCCCTACCTGATCCGAGGTCAACCTAGAAAAATAAAGGTTTCAG
TCGGCAGAGTTCCTCTCCTTTGACAGACGTTCGAATAAATTCTACTACGCCTAAAGCCGGAGTGGCCTCGCCGAGGTCTT
TAAGGCGCGCCCAACTAAGTACGACGCCCAATACCAAGCATAGCTTGAGTGGTGTAATGACGCTCGAACAGGCATGCCCC
TCGGAATACCAAGGGGCGCAATGTGCGTTCAAAGATTCGATGACTCACAGTA
>ASV_8588
TCCTCCGCTTATTGATATGCTTAAGTTCAGCGGGTAGTCTTATCTGATTTGAGACCATTTCTTATTTCCATATATATTAG
TTCATTCTAAATTGAAATACGCAACAAATCCTCATTTGCATAATTCCAAATGAAATCAATAAATTAAATTCAATTGTAAT
TTATAAACAAGGAATTGTTTCACATTTCATTCATAACAAGACCACTATGAATAGAGTCTCATTCAAACTAATGTTTCATT
CAAATTCATTTCAAAAATTCATATAATTGAATTTTCATTTTCAAACTAACGA
>ASV_8589
TCCTCCGCTTATTGATATGCTTAAGTTCAGCGGGTAGTCCCGCCTGATTCGAGGTCAAGTCGGTAGTCGTTGTCTCTTGC
GAGACGGTTGGAAGCGATTCCCACAAGTTCGCTAAGCCGAGGCGTAGATGACTATCACACCAAGGCCGCAAGGGCTTCGC
TAATGCATTCAAGGAGAGCGGATCGGCCAGGGACCCGCAAGCTCCCAAATCCCAGCCCCGATACCCTTCGAAAAAGGTAT
GGAGTGGAGGAGTTCACGACACTCGAACAGGCGTGCCCCTCGGAATGCCAAG
>ASV_8590
TCCTCCGCTTATTGATATGCTTAAGTTCAGCGGGTAGTCTTATCTGATTTGAGACCATTTCTTATTCTTTATATTAGTTC
ATTCTAAATTGAAACAAGAACAATTCTTCATTATCATAATTCCAAATGAAATCAATAAATTAAATTCAATTGTATTTAAG
AACAAGGAATTGTTTCACATTTCATTCATAACAAAATGATCGATTAAGAATCATCTCATTCAAACTAATGTTTCATTCAA
ATTCATTTCAAAAATTCATAAAAATGAATTTTCATTTTCAAACTAACAAACG
>ASV_8591
GTGAGTCATCGAATCTTTGAACGCAAAATGCACTTGGAAATCTCCTTCAAAAGAGTCTTTCAAGTATATCTGTTTGAGTA
CCAGTATACAAGCAAACATTGAATTGATGAGCGATGCAAGTCGTTTGTTAGTTTGAAAATGAAAATTCATTTTTATGAAT
TTTTGAAATGAATTTGAATGAAACATTAGTTTGAATGAGATGATTGCTAAACCGATCATTTTGTTATGAATGAAATGTGA
AACAATTCCTTGTTCTTAAATACAATTGAATTTAATTTATTGATTTCATTTG
>ASV_8592
GTGAGTCATCGAATCTTTGAACGCACCTTGCGCTCCCTGGTATTCCGGGGAGCATGCCTGTTTGAGTGTCGTGAAGTCAT
CAGGGTCATGATCTTTAATTAATCATGGCTTGGATTTGGAGGTTATGTTGGCTTTCAGTCGACTCCTCTTAAATGTATTA
GCTCAGTGTTTAATGCTTAGAGCGGTTCACGGTGTGATAAATTATCTACACTTCAACTAATCTAAGTTAGCTGGCTTCTA
ATAGATCCTTTGTGATCACTTTGTGTATTTGACCTCAAATCAGGTAGGA
>ASV_8593
GTGAGTCATCGAATCTTTGAACGCAAATGGCGCTCGTACGTTCACGCGTATGAGCATGCCTGTTTGAGCGTCGCCTAATT
CATCATACTCTATCCTTCTTTAGGATAGGACTTGGAGTTATTCTATTCCTTTCTCGAATAGTATTCCTCTAAAACTCTAA
CATGCAATGCGACAATTGCAAAAATGTTATTCAAAATCTGTATAACAGTTTTCTCTTGCTGCTGCTAAGTCATGTATTTC
AACCTTAATTTTTTATTATTGACCTCAAATCAGGCAAGGCTACCCGCTG
>ASV_8594
TCCTCCGCTTATTGATATGCTTAAGTTCAGCGGGTAGTCTTATCTGATTTGAGACCATTTCTTATTTCCATATTAGTTCA
TTCTAAATTGAAATGCACTCATCAACTCCTCACCATTATAATCACAGTTGAAATCAATAAATTAAATTCAATTGTATTTA
TAAACAAGGAATTGTTTCACATTTCATTCATAACAAAATGATCGATTAAGAACCATTTCATTCAAACTAATGATTCATTC
AAATTCATTTCAAAAATTCATAAAAATGGATTTTCATTTTCAAACTAACAA
>ASV_8595
TCCTCCGCTTATTGATATGCTTAAGTTCAGCGGGTAATCTTACCTCATTTCAGATCGGTTTTTAATATCACATCAAAAGA
ATTTTTAAAAAAAAAAAATGTGTGGAATAAACTTAACAGGATAACACAAATGTGCTAACCAGCAAAAATCCAACACTTTC
TTTTTTCTCAAAAAGAAAAAGGAAAGTCTTGATTATTATGATCGATACTGAAAGAGGCATACTCCAGCCGCGAGTGCTAG
AGTGCAATATGCGTTCAAAGATTCGATGACTCACACAGACGTATAGATCG
>ASV_8596
GTGAGTCATCGAATCTTTGACGCCATCCATACACCAAGAAGTACACCATGCACGGGGTTTTCACCCTCTACGACAGTCCT
TTCCAAGATCACCCGCTGAACTTAAGCATATCAATAAGCGGAGGAACAGACGTGCA
>ASV_8597
GTGAATCATCGAATCTTTGAACGCACCTTGCGCTCTATGGTATTCCGTAGAGCATGCCTGTTTGAGTGCCGTGTCTGGTC
TCAAATCAGGTAGGATCACCCGCTGAACTTAAGCATATCAATAAGCGGAGGAACAGACGTTAA
>ASV_8598
GTGAGTCATCGAATCTTTGAACGCACATTGCGCCCTTTGGTATTCCGAAGGGCATGCCTGTTCGAGCGTCATTATCACCC
CTCAAGCCCTCGGCTTGGTGTTGGACGGTTTGGTGGAGGCCCCCTCGGGGGTTCCTGCCCCTCCCAAAGACAATGACGGC
GGCCTCGTTGGACCCCCGGTACACTGAGTTCTTCACGGGACACGTATCGGACACATGGGTTTACGGGACACGGTCTGCCT
CCCCTCAGGGAGAATCTTTCTAAGGTTGACCTCGGATCAGGTAGGGATACC
>ASV_8599
TCCTCCGCTTATTGATATGCGTCTCGCCGACCGCGAACGGGTTGGCGGGCAGATAGGCGTCGAGCACGCGCAGCTTGCCC
TCGCGCCGCCCAAAGATTCGATGACTCACACGTATGTAAAA
>ASV_8600
GTGAGTCATCGAATCTTTGGGCGGCGCGAGGGCAAGCTGCGCGTGCTCGACGCCTATCTGCCCGCCAACCCGTTCGCGGT
CGGCGAGACGCATATCAATAAGCGGAGGAACGTATGTGCTA
>ASV_8601
GTGAGTCATCGAATCTTTGAACGCATCAGGCGCTCGAAGGATATCCTTCGAGCATGTTTGTTTCAGTGTGTTATTTCTCT
CTCACAAAAATTAATGCGATTGAAGCGATTTACGTTGTTTCTCTCGTTAAAGAACGGTGGCAGGCCTTTCACGAGTCTGT
CCCGACGGAGTGGTCACTTTAAATAGTGATTTCGTTGGGTTTCATGCAGCTCGCTAAAATATAGTGCCTCCAAAAAAAAA
AAACCTTAATTTTTACACCTGAAATCAAGCAAGATCACCCGCTGAACTTAA
>ASV_8602
GTGAGTCATCGAATCTTTGAACGCACATTGCGCCCGCCAGCACTCTGGCGGGCATGCCTGTTCGAGCGTCATTTCAACCC
CTCAAGCCCTGCTTGGTGTTGGGGCACTGCTGCCTGCAGGCCCCCAAATTCAGTGGCGGACGCGCCAGGTCCCCGAGCGC
AGTAGACTTTCTCTCGCTCCGGGCGGCCTGCGCGGGCTTGCCTCGCACCGTACTTACAAGGTTGACCTCGGATCAGGTAG
GAATACCCGCTGAACTTAAGCATATCAATAAGCGGAGGAATCAGTGTTTA
>ASV_8603
TCCTCCGCTTATTGATATGCTTAAATCCAGCGGGTCTTCTTGCTTTATTTGAGATCTGGAAAATAGGTTCCTTTACTACC
CGTCTTCCATAACAGAACGCTGTTGGCTGCGCAGTTAAGCGCTCACCACAGCCCTAGTCATGATGCCAAGGTCTAAACTT
GAAGCGACACTGACTTTCCAGCCGTGACGCCCAAATACCACCGATTCTAGGGTGATTGAAGTTAGCCGACACTCAAAAAA
GCATACTCCCAGGAGTAACCCGAAAGTGCAATGTGCGTTCAAAGATTCGATG
>ASV_8604
GTGAGTCATCGAATCTTTGAACGCAAATTGCACTCTCGGGTATCCCCGGGAGTACGCTTCTTTCAGTATCGGTTCTATCT
AAACTCGACTGCGTTTTGAAACATAAACGTTCTGTCGGAAATTGAGCGCCACACTTTGAACGAAGTTTGTGATGCTTGAA
ATAGATAGTGGATCTCTCCACACTTCCTCGTTCCCCGCTGAGTTCGCTCTTCTTCTCTTCTAGAGAGGCTGAGGCAAACT
AAGTGACGTGGTTAAGCTCGCCTTCGTGCGACTACCCCATCGTCAGCTATC
>ASV_8605
TCCTCCGCTTATTGATATGCTTAAGTTCAGCGGGTATCCCTACCTGATCCGAGGTCAAAAGTGTTGATATTCTTTGTGGA
TACCAATAATAGCAGGCTTGAATTGCAAATGTGCTGCGCTTCAAACCAGTATACCGGCTGCCAATATATTTAAGGCGAGT
CTAAGCAGAGCAGAGACAAACACCCAACACCAAGCAAGGCTTGAGAGTACAAATGACGCTCGAACAGGCATGCCCCATGG
AATACCAAGGGGCGCAATGTGCGTTCAAAGATTCGATGACTCACATACACGT
>ASV_8606
GTGAGTCATCGAATCTTTGAACGCATATTGCACTCGAGGCCTCGGCCAAGAGTATGCCTGTCTCAGCGTCAGCTCACCCC
TCGCCCCACCCCGACCCGCCTCGGCGGACCGGGCCCTGGGACGGACGTGGCCGTCTCGGCACTTGAAACACAGTGCCGGG
TCGGCTGAAGCACAGGGCTTGCTGCCGGTCACCCCCTCTCTCAGCACGGGGCGCCAGCTTGGTAGGTGGCTTTGTAAGCT
GCATGCCGCTGTCGCACCGACCGTCTGGGCAGTGAAAGAGGCCGGTCCAGCG
>ASV_8607
TCCTCCGCTTATTGATATGCTTAAGTTCAGCGGGTATCCCTACCTGATCCGAGGTCAACCTGAGAAAGTGGGCCGCGAGG
CCCGGTTTGTCCGGCGGGTGAAGCCCAACTCAGAAGCGAATAAAAATTCTACCACGCTTAGAGAAAGGCACCACCGCCGA
TGGCTTTGAGGCACGCCGGAGAGACTCCCCGGCGACGCCCAATACCAAGCAGAGCTTGAGGGTTGAAACGACGCTCGAAC
AGGCATGCCCCCCGGAATACCAGGGGGCGCAATGTGCGTTCAAAGATTC
>ASV_8608
GTGAGTCATCGAATCTTTGAACGCAAAATGCACTTGGAAATCTCCTTCAAAAGAGTCTTTCAAGTATATCTGTTTGAGTA
CCAGTATACAAGCAAACACATTGAATTGATGAATGATGCAAGTCGTTTGTTAGTTTGAAAATGAAAATTCATTCTTATGA
ATTTTTGAAATGAATTTGAATGAAACATTAGTTTGAATGAAATGGTTCTTTTGGGATCATTTTGTTATGAATGAAATGTG
AAACAATTCCTTGTTTATAAATACAATTGAATTTAATTTATTGATTTCA
>ASV_8609
GTGAGTCATCGAATCTTTGAACGCAAATGGCACTCCGGGGCAATCCCCGCAGTATGGCTGCTTGAGTGGCATAATCGTCT
CACGTCGCAGCGCCAGCGATGGTTGCTGTGGATATGGAGTGTGTAGGAGATGGGGCCACTTGTGGTGCCTAGCTCCTTCC
TCTGAAGTGTGTGCTCAAATGTGGTCCTTTACTTCCTTGGACTAGTGTGGCGAACAGCATCGCTAGTCTGCGTTGGGGAA
GTGACAGGACACACTACTACTACTACTACTATAATGCTCTCAAGTCAGGCAA
>ASV_8610
GTGAGTCATCGAATCTTTGAACGCAAAATGCACTTGGAAATCTCCTTCAAAAGAGTCTTTCAAGTATATCTGTTTGAGTA
CCAGTACAATACAAAAACATTGAATTGATGAATGATGCAAGTCGTTATTCGTTAGTTTGAAAATGAAAATTCATTTTTAT
GAATTTTTGAAATGAATTTGAATGAAACATTAGTTTGAATGAGATGATTCTTAAGCGATCATTTTGTTATGAATGAAATG
TGAAACAATTCCTTGTTTATAAAATACAATTGAATTTAATTTATTGATTT
>ASV_8611
TCCTCCGCTTATTGATATGCTTAAGTTCAGCGGGTAGTCCTACCTGATTTGAGGCCAGAGTCAAAAAAGTCAAAAGACAA
TTAGAAGCAATTGGCTCAGTCGAATTACCAGACGAAACTTATTACGTCGGACGACATCGCTTAGTTGCTAACTCCTTTAA
GGTGAGCGATTGTTTCGCAGCACCCAGATCCAAGCCAATAGAAAACTCTATTGGTTGAGAGATCATGACACTCAAACAGG
CATGCTCTCCGGAATACCAGAGAGCGCAAGTTGCGTTCAAAGATTCGATGA
>ASV_8612
TCCTCCGCTTATTGATATGCTTAAGTTCAGCGGGTCGCCTAGCTTGACTTCAGGTGTCGGTTTGAATAATAATAATCGCA
GGAGCGATCACCGAAGTGACTGTCCGCTCTGCGCGCACTCGGAGGAAGAAGATTCAGCCTCATTGAGTATTGGATGCTGA
ACACACTGAAGCAAACTTGCCAGCGGTGACACTGGCGCCATTTGCGTTCAAAGATTCGATGACTCACAGTATCGTA
>ASV_8613
GTGAGTCATCGAATCTTTGAACGCATGTGGCGCTCTTGGGATATCCCTTGAGCATGCCTGTTTGAGTGTCGGTTCCTCAA
TCTCATTATAACCTCAAAAGGGTTATAAATGGATAATGAGTCGGTCATTTCTAATCAAAATGTCACTCTAAAGGAATAAG
AACTGTTAAACGTTTAATTACTCGTTTCATGTTTATACCATTGTTTAGTGAGAATATTAATCTTTGGATTGATGTTCAAC
AAAACTTGACAAAGGATTTAGACTGATTTTGAGTTTGTTTAACATGAAAG
>ASV_8614
GTGAGTCATCGAATCTTTGAACGCAAATTGCACTCTCGTCTTCGCGACAAGAGTTTGCCTCTTTCAGCATCGGTTCTTTT
TGATCCGATCTGAAATGAAGCAAGGTTACCCGCTGAACTTAAGCATATCAATAAGCGGAGGAATGATCGTAA
>ASV_8615
TCCTCCGCTTATTGATATGCTTAAGTTCAGCGGGTATTCCTACCTGATCCGAGGTCAACCTTTATAGGAGGTTTTACGGC
CGGAGCGCGGCCGGAGCCCCTAGCGAGTTATACTACTACGCTCGGGTCCGGGCCGTGCCCGCCGCTGGCTTTGGGGGCCC
ACAGCAGTGGCGCCCCAACACCAGGCAGGGCCTGAGGGTTGAAATGACGCTCGGACAGGCATGCCCGCCGGAATACCGGC
GGGCGCAATGTGCGTTCAAAGATTCGATGACTCACATACACGTAGATCGGAA
>ASV_8616
GTGAGTCATCGAATCTTTGAACGCAAATTGCGCTTGGAAACCATGCAAATGTTTTTCAAGCATATCTGTTTGAGTGCCAG
TATCATTTAATTGAAATTGAATGTTTCCTTTTCGTAACTGATCTGATCTAATCGGATCGGTTTGAAGAGAAAAGCATTTG
AAATTGAATTTCAATCTTTCTTCTTTTTGAAGAAAAAGATTGTAATTTGAAATTCATTGAAACATCCATTTTCAAAAGAG
TTGATTCTCTTTGGAAAATGACAATTGAATAATTGAAAGTTCCTTTCAT
>ASV_8617
TCCTCCGCTTATTGATATGCTTAAGTTCAGCGGGTAGCCTTGCCTGAGCTCAGGTCCAGGTCGTGGTGTGGGTTTCCTGC
GGGGCTCGCAACAAGGCGCCAGGCGCTCGGCTGGAGTAGTACGACTACCTACCAAACCGAGGCCCACAGTCGGGGCCCGG
GCGACGCCCTCTACATTTCAGCCAGCCGAGTCGGTCGGGCCGACTCGGGAGGCCAGGACCACCGGCCGCCAAGGGTGTTG
GGGTCGGTGAGGGTTCACACGGACGCTGAGGCAGACATGGTTGCGCCGG
>ASV_8618
TCCTCCGCTTATTGATATGCTTAAGTTCAGCGGGTATCCCTACCTGATCCGAGGTCAACCTTGAGAAAAATTCAAAGGTT
CGTCCGGCGGGCGACGCCATGCACTCCAAAGCGAGGTGTTTTCTACTACGCTTGAGGCAAGACGCCACCGCCGAGGTCTT
TGAGGCGCGTCCCTGAGGACGGAGCCCAATACCAAGCAGAGCTTGAGGGTTGAAATGACGCTCGAACAGGCATGCCCCCC
GGAATACCAAGGGGCGCAATGTGCGTTCAAAGATTCGATGACTCACAGA
>ASV_8619
GTGAGTCATCGAATCTTTGAACGCACATTGCGCCCTTTGGTATTCCGAAGGGCATGCCTGTTCGAGCGTCATTCACACCC
CTCGAGCCCCCGGGCCCGGTGTTGGGCCACGCCCCGCGGTTCGTGCCGCGCGGCCGGTCCCAAAGGCAATGACGGCGCCC
CCGACGGGACCCCGGTGCAACGAGCTTCCCCAAGCACGCACCCGGCGGCCTCGCGGCGTCGGTCACCCCTCTGTCTCGCG
ACAACCAGGTTGACCTCGGATCAGGTAGGGATACCCGCTGAACTTAAGC
>ASV_8620
TCCTCCGCTTATTGATATGCTTAAGTTCAGCGGGTATCCCTACCTGATCCGAGGTCAAGCGTTGAAATTGTAGGCTTATG
GACGCCGACGCAGAGGGGAGAGACGCAAATTGTGCTGCGCTCTGCCACGACTACGTTGGCCGCCAATAACTTTGAGGCGA
GTCCCTAAGGACAAACACCCAACACCAAGCAATGCTTGAGGGTACAAAATGACGCTCGAACAGGCATGCCCCATGGAATA
CCAAGGGGCGCAATGTGCGTTCAAAGATTCGATGACTCACAGATCTGTA
>ASV_8621
TCCTCCGCTTATTGATATGCTTAAGTTCGGCGGGTAGCCTTGCCTCACTTGAGATCGTGCGGTTTGGTCATTTGAAGGTC
CGTTACTGAGGGTCGCCGGTCCGGCCCGCAAGAAGGCCAGGGCACACTAGGTGTGACAGGGCACGCTCTGTGGGGGCTGG
GGACTAGCAACCGGGACCGCTCGATTCGACCCCCGAGGTGACTTTTAGGAAAAGGTCGGCTCGAGGGCAAGGAGAAGAGC
CCGGAAGGGGGTGCACAAACGATGCTCAAGGAGGCATGCTGAAGAGGGT
>ASV_8622
GTGAGTCATCGAATCTTTGAACGCACATTGCGCCCCCTGGTATTCCGGGGGGCATGCCTGTTCGAGCGTCATTTCACCAC
TCAAGCCTCGCTTGGTATTGGGCGACGCGGTCCGCCGCGCGCCTCAAATCGACCGGCTGGGTCTTCTGTCCCCTCAGCGT
TGTGGAAACTATTCGCTAAAGGGTGCCACGGGAGGCTACGCCGTAAAACAACCCCATTTCTAAGGTTGACCTCGGATCAG
GTAGGGATACCCGCTGAACTTAAGCATATCAATAAGCGGAGGAATGATCGT
>ASV_8623
TCCTCCGCTTATTGATATGCTTAAGTTCAGCGGGTATCCCTACCTGATCCGAGGTCAACCTTAGAAATGGGGTTGTTTTA
CGGCGTAGCCTCCCGTGGCACCCTTTAGCGAATAGTTTCCACAACGCTGAGGGGACAGAAGACCCAGCCGGTCGATTTGA
GGCGCGCGGCGGACCGCGTCGCCCAATACCAAGCGAGGCTTGAGTGGTGAAATGACGCTCGAACAGGCATGCCCCCCGGA
ATACCAGGGGGCGCAATGTGCGTTCAAAGATTCGATGACTCACATGATCGT
>ASV_8624
GTGAGTCATCGAATCTTTGAACGCATATTGCGCCCTTTGGTATTCCGAAGGGCATGCCTGTTCGAGCGTCATTATCAACT
ATCAAGCCTGGCTTGTCGTTGGACCTTTTTGCCACTGGAATATGTGACAGGTCCGAAAGATAATGACGGCGTCATGTTTG
ACCCTAAATGCAACGAGCTTTTTATAGCACGCATTGAAGTGGTCGGCTGACCCAGTCTTTAACCATCATTTTTCTAAGGT
TGACCTCGGATCAGGTAGGAATACCCGCTGAACTTAAGCATATCAATAAG
>ASV_8625
GTGAGTCATCGAATCTTTGAACGCAAATTGCGCTTGGAAACCATGCAAATGTTTTTCAAGCATATCTGTTTGAGTGCCAG
TATCATTTAATTGATCTTCAAATGGTCTCAAATCAGATAAGATTACCCGCTGAACTTAAGCATATCAATAAGCGGAGGAA
TCAGTGTAGA
>ASV_8626
TCCTCCGCTTATTGATATGCTTAAATTCAGCGGGTAGCCCTGCCTGATTTGAGGTCAAAAGTTTATATGTGCTGACACTC
AAACAGACATGCTGCTGGGAGGACCCAGCAGCGCGATTTGCGTTCAAAGATTCGATGACTCACATCAGTGTCAA
>ASV_8627
GTGAGTCATCGAATCTTTGAACGCAAATTGCGCCCTTTGGTATTCCGAAGGGCATGCCTGTTTGAGTGTCTTATAAACCT
CACCCCTAATGTTTTATTACAATAGGTTGGTGCTTTGGGTGTTGCCATTTACCTGGCTCGCCTTAAATGACTAAGTGGAA
TGCGTAATAAGTTCTCTCAACCCTCCACTCTAATACAATTTATATTCTGACCTCAAATCAGGTAGGACTACCCGCTGAAC
TTAAGCATATCAATAAGCGGAGGAATCAGTGTGCA
>ASV_8628
GTGAGTCATCGAATCTTTGAACGCACCTTGCGCCCTTTGGTATTCCGAAGGGCATGCCTGTTTGAGTGTCATGAAACCTC
ACCCCACTTAGGTTTTTGCCTAAGCGGTGGTGTATTGGGTGTTGCCTTGCTAAAGGCTCGCCTTAAAGACATAAGCACCT
TGGATGTAATACGTTTCATCCTTCTGGGTGGCTGATAACCCCACATATTCATGATCTGGCCTCAAATCAGGTAGGGCTAC
CCGCTGAACTTAAGCATATCAATAAGCGGAGGAATCAGTGTCTAGATCGG
>ASV_8629
TCCTCCGCTTATTGATATGCTTAAGTTCAGCGGGTAACCCTACCTGATTCGAGGTCAAACCTAGCTAAATGCGTAGTTGC
AGTTTAGCGGCTGGACAGCGCTACGGCCCGATGCGAGAAATCACTACTACGCAGGGGGCAACGTACAGCGCGCACGCCGA
TTAATTTAGGGGACTACGGGCGCCAGAAGGGCCCGTAGATCCCCAACACCAGGCCCTCCCCCCCGTGAGGAGGGGGGCCT
GAGGGTGGAAATGACGCTCGAACAGGCATACCCGGCGGAATACCACCGGGTG
>ASV_8630
TCCTCCGCTTATTGATATGCTTAAGTTCAGCGGGTAGTCTTATCTGATTTGAGACCATTTCTTATTCTTTATATTAGTTC
ATTCTAAATTGAAATGCACTCTTCAACTCCTTTATCATAATTCCAAATGAAATCAATAAATTAAATTCAATTGTATTTAA
GAACAAGGAATTGTTTCACATTTCATTCATAACAAAATGATCGGTTTAGCAATCATCTCATTCAAACTAATGTTTCATTC
AAATTCATTTCAAAAATTCATAAAGAATGAATTTTCATTTTCAAACTAA
>ASV_8631
GTGAGTCATCGAATCTTTGAACGCAAAATGCACTTGGAAATCTCCTTCAAAAGAGTCTTTCAAGTATATCTGTTTGAGTA
CCAGTACAAAACAAAACACATTGAATTGATGAATGATGCAAGTCATTATTCGTTAGTTTGAAAATGAAAATTCATTCTTT
ATGAATTTTTGAAATGAATTTGAATGAAACATTAGTTTGAATGAGATGATTCTTAATCGATCATTTTGTTATGAATGAAA
TGTGAAACAATTCCTTGTTTATAAATTACAATTGAATTTAATTTCAACT
>ASV_8632
GTGAGTCATCGAATCTTTGAACGCAAATTGCACTCTCGGGTATACCCGGGAGTACGCTTCTTTCAGTATCGGTTCTATCT
AAACTCGCCTGCGTTTTTTCGAAAACGATATGGCGGAAATTGAGCGTCACATTCTCGAGTGTGTTGCTTGAAGGGTAGAA
ACGGTAGTTCCCGTTTTTCTTTCGAGAAAAAGCTCGTTGTTTACCTTCTCACGAAGGCTGAAACAAACTGAGTGACATGG
TTAAGTTCGCCTTGTGCGACACCACTATGTCAACCCATCTCAGATTGGC
>ASV_8633
TCCTCCGCTTATTGATATGCTTAAGTTCAGCGGGTAATCTTACCTCATTTCAGATCGGTTTTTAAAGGAATATTTTTCTC
CTGTAACAAAGGAAAAAAAAAGTTTATTTTTTTTTTATTGTTTTTTCGATGGAAAAAAATCGCACGAGGGCGAACTATCA
CATCAAAAGAATTTTTTTTAAAAATGTGTGGAATAAACTTAACAGGATAACACAAATGTGCTAACCAGCAAAAATCCAAC
ACTTTCTTTTTTCTCAAAAAGAAAAAGGAAAGTCTTGATTATTATGATC
>ASV_8634
GTGAGTCATCGAATCTTTGAACGCAAAATGCACTTGGAAATCTCCTTCAAAAGAGTCTTTCAAGTATATCTGTTTGAGTA
CCAGTATACAAGCAAACACATTGAATTGATGAATGATGCAAGTCGTTTGTTAGTTTGAAAATGAAAATCCATTTTTATGA
ATTTTTGAAATGAATTTGAATGAATCATTAGTTTGAATGAAATGGTTCTTAATCGATCATTTTGTTATGAATGAAATGTG
AAACAATTCCTTGTTTATAAATACAATTGAATTTAATTTATTGATTTCAAC
>ASV_8635
TCCTCCGCTTATTGATATGCTTAAGTTCAGCGGGTGATCCTACCTGATTTGAGACCAGACACGGCACTCAAACAGGCATG
CTCTACGGAATACCATAGAGCGCAAGGTGCGTTCAAAGATTCGATGACTCACACAGACGTCAA
>ASV_8636
TCCTCCGCTTATTGATATGCTTAAGTTCAGCGGGTAGTCTTATCTGATTTGAGACCATTTCTTATTCTTTATATTAGTTC
ATTCTAAATTGAAATGCACTCACAATTCCTTTAACATAATTCCAAATGAAATCAATAAATTAAATTCAATTGTATTTATA
AACAAGGAATTGTTTCACATTTCATTCATAACAAAATGATCCCAAAAGAACCATTTCATTCAAACTAATGTTTCATTCAA
ATTCATTTCAAAAATTCATAAGAATGAATTTTCATTTTCAAACTAACAAA
>ASV_8637
GTGAGTCATCGAATCTTTGAACGCACATTGCGCCCTCTGGTATTCCGGAGGGCATGCCTGTTTGAGCGTCGTTTCTCCCT
CAAACCGCTGGGTTTGGTGTTGAGCAATACGACTTGGGTTTGCTTGAAAGACGGTAGTGGTAAGGCGGGATCGCTTTGAC
AATGGCTTAGGTCTAACCAAAAACATTGCTTGCGGCGGTAACGTCTACCACGTATATCTTCAAACTTTGACCTCAAATCA
GGTAGGACTACCCGCTGAACTTAAGCATATCAATAAGCGGAGGAACAGAC
>ASV_8638
GTGAGTCATCGAATCTTTGAACGCAAATGGCGCCGTCGGCACATGCCGGCGGCATGTCTGCTTGAGAATCAGTAACCAAA
ACAAACCACTGGATCACCGGGGGGCGGCGGAGTTCTTCTCCTCCTTCTTCAGGTGGAGCAGCGTGGGCTGTCAGAGGGGG
CGCGCTCGCGCCTCCTCTGTCGCCTGAAATGAGCGCTCACAATGTGCGCAGGCAACGCATGTGTGCGTGTGGGTGCTTGG
CATGAGGGCCGGCGTGGCACGGAACTTCTTGTTCTTGTTCGCTCGCTGCT
>ASV_8639
TCCTCCGCTTATTGATATGCTTAAGTTCAGCGGGTGATCTTGCTTGATTTCAGGTGTAAAAATTAAGGTTTTTTTTTTTT
TGGAGGCACTATATTTTAGCGAGCTGCATGAAACCCAACGAAATCACTATTTAAAGTGACCACTCCGTCGGGACAGACTC
GTGAAAGGCCTGCCACCGTTCTTTAACGAGAGAAACAACGTAAATCGCTTCAATCGCATTAATTTTTGTGAGAGAGAAAT
AACACACTGAAACAAACATGCTCGAAGGATATCCTTCGAGCGCCTGATGCG
>ASV_8640
GTGAGTCATCGAATCTTTGAACGCACATTGCGCCCCTTGGTATTCCATGGGGCATGCCTGTTCGAGCGTCATTTGTACCT
TCAAGCTCTGCTTGGTGTTGGGTGTTTGTCTCGCCTCTGCGTGTAGACTCGCCTTAAAACAATTGGCAGCCGGCGTATTG
ATTTCGGAGCGCAGTACATCTCGCGCTTTGCACTCACAACGACGACGTCCAAAAGTACATTTTTACACTCTTGACCTCGG
ATCAGGTAGGGATACCCGCTGAACTTAAGCATATCAATAAGCGGAGGAAT
>ASV_8641
TCCTCCGCTTATTGATATGCTTAAGTTCAGCGGGTAGTCCTACCCGATCCGAGGTCAAGTTTTTGTTGCAAAACAAAAGA
GCTTTGCTGTTAGGCTGTGGTCCGCTGCTACGAGCCTCCTGAGCGAAGTTTGCTACTGCGCTAGGGGCCGCTTGCGCGTC
CGCCACTGCATTTGGGCTCTGGTCGCCTAAGCGGCGACAGGTGCCAACACCCCTGATAGAAACCTCTGTAGAAACAGAAG
CTCCTTTCTGGGAAGGAATTAAAATGACGCTCGAACGGGCATGCCCGTCG
>ASV_8642
GTGAGTCATCGAATCTTTGAACGCAAATCGCGCTGCTGGGTCCTCCCAGCAGCATGTCTGTTTGAGTGTCAGCACATATA
AACTTTTGACCTCAAATCAGGCAGGGCTACCCGCTGAATTTAAGCATATCAATAAGCGGAGGAATCAGTGTTAA
>ASV_8643
GTGAGTCATCGAATCTTTGAACGCACATTGCGCCCTTTGGTATTCCAAAGGGCATGCCTGTTCGAGCGTCATTTGTACCC
TCAAGCTTTGCTTGGTGTTGGGCGTCTTTTTGTCTCTCGCGAGACTCGCCTTAAAATGATTGGCAGCCGACCTACTGGTT
TCGGAGCGCAGCACAATTCTTGCACTTTGAATCAGCCCTGGTTGAGCATCCATCAAGACCACATTTTTTAACTTTTGACC
TCGGATCAGGTAGGGATACCCGCTGAACTTAAGCATATCAATAAGCGGAG
>ASV_8644
GTGAGTCATCGAATCTTTGAACGCACCTTGCACTCTTTGGTATTCCGAAGAGTATGTCTGTTTGAGTGTCATGAAACTCT
CAACCCCCCTATTTTGTAATGAGATGGGTGTGGGCTTGGATTATGGTTGTCTGTCGGCGTAATTGCCGGCTCAACTGAAA
TACACGAGCAACCCTATTGAAATAAACGGTTTGACTTGGCGTAATAATTATTTCGCTAAGGACGTTTTCTTCAAATATAA
GAGGTGCTTCTAATTCGCTTCTAATAGCATTTAAGCTTTAGACCTCAAATC
>ASV_8645
GTGAGTCATCGAATCTTTGAACGCACCTTGCGCTCCTTGGTATTCCGAGGAGCATGCCTGTTTGAGTGTCATGGAATTCT
CAACTTATAAATCCTTGTGATCTATAAGCTTGGACTTGGAGGCTTGCTGGCCCTTGTTGGTTGGCTCCTCTTGAATGCAT
TAGCTCGATTCCGTACGGATCGGCTCTCAGTGTGATAATTGTCTACGCTGTGACCGTGAAGTGTTTTGGCGAGCTTCTAA
CCGTCCATTAGGACAATTTTTTAACATCTGACCTCAAATCAGGTAGGACTAC
>ASV_8646
GTGAGTCATCGAATCTTTGAACGCACATTGCGCCCCTTGGTATTCCATGGGGCATGCCTGTTCGAGCGTCATTTGTACTC
TCAAGCCTTGCTTGGTGTTGGGTGTTTGTCTCTGCTCTGCTTAGACTCGCCTTAAATATATTGGCAGCCGGTATACTGGT
TTGAAGCGCAGCACATTTGCAATTCAAGCCTGCTATTATTGGTATCCACAAAGAATATCAACACTTTTGACCTCGGATCA
GGTAGGGATACCCGCTGAACTTAAGCATATCAATAAGCGGAGGAATACACGT
>ASV_8647
GTGAGTCATCGAATCTTTGAACGCACCTTGCGCTCCCTGGTATTCCGGGGAGCATGTCTGTTTGAGTGTCATGAACTCTT
CAACCCACCGGTTTCTTGTATTCCGGCTGGTGTTTGGTTTCTGAGCGTCTGCTCGTCCTTTGTGACTGAGCTCGTTCGTA
ATATATGAGCATCTCTAATTCGAATTCGGATTGACTCAGTGTAATAGACTATTCGCTGAGGACACACTTTACAGTGTGGC
CGAACAAGATAATTGTAGAAGCTTCCAACCCTTCTAGTCATTTTAAGATTAG
>ASV_8648
TCCTCCGCTTATTGATATGCTTAAGTTCAGCGGGTGTTCTTGCCTGAACTCAGGTCGAAAGGGGTGTGTCGCGCGGCCGC
TATTTTGTAAGAAAGCGACCCGCGATTCCTGCCGGCTTACAACGAGGTCCCGGGCCGACAGCGGCATGCGATCCCTCGCG
GGTCACCTACCAGACTGTTGTCCCGATTGGGTCCTCGTTCGAGCCTCTGTTCTTCGGCAGACCCGGTTATAACAACCGGG
ACGGCCAGGTCCACGCCTCCCGGTGAGGAGGGGTGAGGGTAAAGCCGAC
>ASV_8649
TCCTCCGCTTATTGATATGCTTAAGTTCAGCGGGTAGTCCTACCTGATTTGAGGTCAAAAATGTGTTGTGAAGTTTAAAT
GCGTCAAGATCTTTCTCGAGGAACAAGGTGATTCAACCAACAATATAGATAAAAAGTTATCATATTGAGGATGATCAACA
AATGATCTTAATGCTCATACTTTTAAGGAGAGCTGATCCAAGCAAGGCCATGCCAGCACCCTCCCATAAAATCCAATCTT
GGCCCTTTCCCTTTCTGTGACAGAAATTTTAAAAGGGGCAAAAGCTTGATAA
>ASV_8650
GTGAGTCATCGAATCTTTGAACGCAAATTGCGCTTGGAAACCATGCAAATGTTTTTCAAGCATATCTGTTTGAGTGCCAG
TATCATTTAATTGATTCAAATGGTCTCAAATCAGATAAGATTACCCGCTGAACTTAAGCATATCAATAAGCGGAGGAACA
GACGTCCA
>ASV_8651
TCCTCCGCTTATTGATATGCTTAAGTTCAGCGGGTAGTCTTACGAGGGTGAGGAAAAAGAATGGGGCTAAAACTTATTCT
AGCGCCGTTGATATTAGGCCGAAGCAGGACCAAACCGGAGGTTTGAGAGTAAATATCGCTCACCCACGCATGCCCTGGGG
AATACCCCGGGGCGCAATGTGCGTTCAAAGATTCGATGACTCACACGTATGTGATA
>ASV_8652
GTGAGTCATCGAATCTTTGAACGCACCTTGCGCTCTATGGCAATCCGTAGAGCATGCCTGTTTGAGTGCCATGAAATCTC
CCACCCCAAGCGGTTTTTAAATGAAACGGCTTGGCGGATGGGGTCTGGATGGGTGCCTCTGCCTGCGCTACCTAGCACAG
GCTCGCCCGAAATGCATGAGCGCCTTGAGACACTTTGCATCCGCCTCTCTGTTTGGGAGGAGGCGGCCAAGCAGTGTTTT
TCTCCTGGCATGGCATGATACGTCATTTGCTATGTCGCCTAAAGGAGGAA
>ASV_8653
TCCTCCGCTTATTGATATGCTTAAGTTCAGCGGGTAGTCCTACCTGATTTGAGGTCAAAGTTTGAAGATATACGTGGTAG
ACGTTACCGCCGCAAGCAATGTTTTTGGTTAGACCTAAGCCATTGTCAAAGCGATCCCGCCTTACCACTACCGTCTTTCA
AGCAAACCCAAGTCGTATTGCTCAACACCAAACCCAGCGGTTTGAGGGAGAAACGACGCTCAAACAGGCATGCCCTCCGG
AATACCAGAGGGCGCAATGTGCGTTCAAAGATTCGATGACTCACACAGAC
>ASV_8654
GTGAGTCATCGAATCTTTGAACGCAACTTGCGCTTGGGGGCTCTCCCCCGAGCATGTCTGTTTGAGTGCCAGTCATCACT
CATGACCGCTGGCGGACGGAAAGATGCGTGTGGCTCGTCGTCAGCCGTCGTGGGACCAGACCACTTGATGTTGCGATTGC
TGCTGCGGCTGCAATGGCGACTCTCTCAACAATGGCCTCAAATCAGGCAAGATTACCCGCTGAACTTAAGCATATCAATA
AGCGGAGGAATGATCGTAA
>ASV_8655
TCCTCCGCTTATTGATATGCTTAAGTTCAGCGGGTATCCCTACCTGATCCGAGGTCAACCTAGAAAAATAAAGGTTTCAG
TCGGCAGAGTTCCTCTCCTTTGACAGACGTTCGAATAAATTCTACTACGCCTAAAGCCGGAGTGGCCTCGCCGAGGTCTT
TAAGGCGCGCCCAACTAAGGACGACGCCCAATACCAAGCATAGCTTGAGTGGTGTAATGACGCTCGAACAGGCATGCCCC
TCGGAATACCAAGGGGCGCAATGTGCGTTCAAAGATTCGATGACTCACATAC
>ASV_8656
GTGAGTCATCGAATCTTTGAACGCAACTTGCGCTGTCGAGTAACCCTCTTCAGCATGCCTCCTTGAGCATCGTTTGTGCA
CCCCCTTCCGGGACCGCACGATCTCAAGTGAGGCAAGGCTACCCGCCGAACTTAAGCATATCAATAAGCGGAGGAAGTAT
CGTA
>ASV_8657
GTGAGTCATCGAATCTTTGAACGCAAATTGCGCTCTCGGGATAGGCCTGAGAGCACGCCTCTTTGAGTATCGATTCCACC
ACCTCCAGAACAAACTTGTTTTGACACTGGGAATTTGAGTGCTTCATATCTCTTTCCTGAGATGTGTCACTTGAAGCGGA
ATGGAATTGAGGGTCTGCGAAACTGCTGTTGAATATTCATAGGCTGAAGTGGACTTGAACATGGATAAATTTCCAATGAT
CAATAAACTTTGGCTTTCTGATATCAGCGAATCTAAGTTTTGCAAGCAAA
>ASV_8658
TCCTCCGCTTATTGATATGCTTAAGTTCAGCGGGTAACCTTGCCTCATTTCAGATCAGAATCAGTATATAGTTTTGACAA
GTGAATCATTCAACTGGGTTGAATGCTACCGTCATTGTAGAGGAAGCCAACATACATTTTTACAGGTATTGATCACACAC
AGAAACACACAAATGCAAATGAGTGAATCGCTACAAAAGCGAACTAAAACATTTGAAGTGTTCAGTATATAATCAGTGCC
CGATGAGTACGGACGCTTCAACATAACAATTCAAGAGATATTACCCACAT
>ASV_8659
GTGAGTCATCGAATCTTTGAACGCATATTGCACTCTAGCACTCGCGGCTGGAGTATGCCTCTTTCAGTATCGATCATAAT
AATCAAGACTTTCCTTTTTCTTTTTGAGAAAAAAGAAAGTGTTGGATTTTTGCTGGTTAGCACATTTGTGTTATCCTGTT
AAGTTTATTCCACACATTTTTAAAAAAAATTCTTTTGATGTGATAGTTCGCCCTCGTGCGATTTTTTTCCATCGAAAAAA
CAATAAAAAAAAAATAAACTTTTTTTTTCCTTTGTTACAGGAGAAAAATATT
>ASV_8660
TCCTCCGCTTATTGATATGCTTAAGTTCAGCGGGTAGTCTTATCTGATTTGAGACCATTTCTTATTCTTTATATTAGTTC
ATTCTAAATTGAAATACGCAACAACTCCTTTAACATAATTCCAAATGAAATCAATAAATTAAATTCAATTGTATTTAAGA
ACAAGGAATTGTTTCACATTTCATTCATAACAAAATGATCGATTAAGAATCATCTCATTCAAACTAATGTTTCATTCAAA
TTCATTTCAAAAATTCATAAAGAATGAATTTTCATTTTCAAACTAACAA
>ASV_8661
GTGAGTCATCGAATCTTTGAACGCACATTGCGCCCCTTGGTATTCCAGGGGGCATGCCTGTTTGAGCGTCATTTCCTTCT
CAAACATTCTGTTTGGTAGTGAGTGATACTCTTTGGAGTTAACTTGAAATTGCTGGCCTTTTCATTGGATGTTTTTTTTC
CAAAGAGAGGTTTCTCTGCGTGCTTGAGGTATAATGCAAGTACGGTCGTTTTAGGTTTTACCAACTGCGGCTAATCTTTT
TTTATACTGAGCGTATTGGAACGTTATCGATAAGAAGAGAGCGTCTAGGCG
>ASV_8662
TCCTCCGCTTATTGATATGCTTAAATCCAGCGGGTCTTCTTGCTTTACTTGAGATCTGGAAAGTTAGCCGACACTCAAGA
AGGCATACTTTCAGGGGTAACCCGAAAGTGCAATGTGCGTTCAAAGATTCGATGACTCACAGATACGTA
>ASV_8663
TCCTCCGCTTATTGATATGCTTAAGTTCAGCGGGTAGTCTTGCTTGATCTGAGGTTGCGATTTGAATTATGCATATTGAT
ACTTCTTTACACGTTAGTGAAGAAAGTCTCAATATCTGAAAAACCATTCCTTGAATTCACATTCTCCTTCAATAAGTGCT
TAGTTAAGGAAGCAAGATCCGAAGATCTCACTATTAAACCCTTATTTGTGAAAATATGGTTCGAGGTTGCAAGCAAGCAA
ATTGCTTACTTACATATGGATTCAATAACAAGATTGAACCAAGTAAACT
>ASV_8664
TCCTCCGCTTATTGATATGCTTAAATTCAGCGGGTACCCTTGCCTGACTTGAGATCATCTGCATGATTCTGTGCGCAAAT
GCACCGCCACGGTGCGCGCGCCTGTGCGCCTGGCCGAGCAGCGAGCGAACAAGAACAAGAAGTTCCGTGCCACGCCGGCC
CTCATGCCAAGCACCCACACGCACACTTTGCGTTGCCTGCGCACATTGTGAGCGCTCATTTCAGGCGACAAGAGTGAGGC
GCGAGCGCCCCTCCCCTGACAGCCCACGCTGCTCCACCTGAAGAAGGAGG
>ASV_8665
TCCTCCGCTTATTGATATGCTTAAATTCAGCGGGTCCTCTTGCCTGATTTCAGGTCCGAAATGCAGTGACGCGGCGCGCC
CCCTGGGCGGGGGTTGGCACCACGCACGAGCTTGGGGCGGGCCACTCAAGACCCGACGCACATCAGCACCCGCTGCGCTG
GCGCGCGCGCGGCAACGGGGGTTGTGAAATCACGCAGCGCGAGGCTGCGCAAAAACCTACCACACCATGCACGCAGCGCG
CTCGATCGAGCGGGCGGCACGTCGCTAAACCTAAGGCGACCGCCGCGTTAA
>ASV_8666
GTGAGTCATCGAATCTTTGAACGCACATTGCGCCCCTTGGTATTCCGAGGGGCATGCCTGTTCGAGCGTCATTACACCAC
TCAAGCACAGCTTGGTATTGGGCAACCGCCCCCGCCAGTCGGGGACGCGCCTCAAAAACCTCGGCGGAGCCTCACCGGCT
TTGGGCGTAGTAGATTTTCTAAACGTCCTTTAACGGAGATGGTTCCTTTGCCGACTGAAGCCTCATATTTTTACAGGTTG
ACCTCGGATCAGGTAGGGATACCCGCTGAACTTAAGCATATCAATAAGCG
>ASV_8667
TCCTCCGCTTATTGATATGCTTAAGTTCAGCGGGTAGTCCTACCTGATTTGAGGTCGAATTTGGAAGAAGTTTTGGAGTT
TGTACCAATGAGTGGAAAAAACCTATCCATTAGTTTATACTCCGCCTTTCTTTCAAGCAAACCCAGCGTATCGCTCAACA
CCAAACCCGAGGGTTTGAGGGAGAAATGACGCTCAAACAGGCATGCCCTTTGGAATACCAAAGGGCGCAATGTGCGTTCA
AAGATTCGATGACTCACATCAGTGTCAA
>ASV_8668
TCCTCCGCTTATTGATATGCTTAAGTTCAGCGGGTTGTCTCGCTTCATTTGAGATCTAATTCTTAGATTGTTAAGATATT
AGTTAGGAGAGGGCTTTTTGCTTGCAAAACTTAGATTCGCTGATATCAGAAAGCCAAAGTTTATTGATCATTGGAAATTT
ATCCATGTTCAAGTCCACTTCAGCCTATGAATATTCAACAGCAGTTTCGCAGACCCTCAATTCCATTCCGCTTCAAGTGA
CACATCTCAGGAAAGAGATATGAAGCACTCAAATTCCCAGTGTCAAAACA
>ASV_8669
GATGTGAGTCATCGAATCTTTGAACGCAAAATGCACTTGGAAATCTCCTTCAAAAGAGTCTTTCAAGTATATCTGTTTGA
GTACCAGTATACAAACAAAACACATTGAATTGATGAATGATGCAAGTCGTTTGTTAGTTTGAAAATGAAAATCCATTTTT
ATGAATTTTTGAAATGAATTTGAATGAATCATTAGTTTGAATGAGATGATTCTTAATCGATCATTTTGTTATGAATGAAA
TGTGAAACAATTCCTTGTTCTTAAATACAATTGAATTTAATTTATTGATTTCA
>ASV_8670
GTGAGTCATCGAATCTTTGAACGCATATTGCGCTTCTGAGTTTCGGCTCAGGAGCATGATTGTTTGAGCGTCGCTCTTTT
ATCTTCTGAGTTGAGTGTATTTCTTCAAATTACGAAAAAATTCACTTCAAACAAATCGACGACGATGATCAAGCGCTCAA
AACCAGATCGTTTGATCGAATTCGTCACTTCTAACAAATACATTAATAAATCGACCTCAAATCAATTAAGGCTACCCGCT
GAACTTAAGCATATCAATAAGCGGAGGAAGTATCGTA
>ASV_8671
TCCTCCGCTTATTGATATGCTTAAGTTCAGCGGGTAATCCCGCCTGATTTCAGATCAAATTTAAGAATGATTTATTTGGG
AGGCCCCAGAGATAGTCTTTTTACTAGAGCATTCCTTTATATTAAAAAAATGTTCAGGCAGAAAGAACAATAGTTCAGGC
CTAATAATTTTAAAGAATTCAGCAATAAAGCCGAAACTCTCATTTCCATTCACAACAAAATTATGAATGTGGGGTGTTTT
TGATACTGAAACAGGCGTGCTCAATGGAATACCATTGAGCGCAAGTTGC
>ASV_8672
GTGAGTCATCGAATCTTTGAACGCAAATGGCGCTCCCGGGGCAATCCCGGCAGCATATCTGGTTGAGGAGCCCATTGTCT
GAGAAGTGAGTGGTGACCTGACTTGCGAAAGCGAGGGTCGGCGCTTGAAATGGGAAGGTGGAGAGTAGCCGTGACAGCCC
TCAGTGGTTGAAGCAGCAATGCTGACTATTTGCTGAGTGGCCGGAGCGGCTCCAGTTCTCCTTCGCACAGTTTTCTTTGG
TGGCTCTCAACTCAGGTAAGACTACCCGCCGAACTTAAGCATATCAATAAGC
>ASV_8673
GTGAGTCATCGAATCTTTGAACGCAAGTTGCGGTCTTCTTACGAAGACCATGTTTGCCTGAGGGTTGTTAACACATCAAA
TTGAGGTTGTGTGTTTCTTAATTGAAGCACTCCCTTGAAATCTAGTTTGAGGCCAAGTTTACTTGGTTCAATCTTGTTAT
TGAATCCATATGTAAGTAAGCAATTTGCTTGCTTGCAACCTCGAACCATATTTTCACAAATAAGGGTTTAATAGTGAGAT
CTTCGGATCTTGCTTCCTTAACTAAGCACTTATTGAAGGAGAATGTGAA
>ASV_8674
TCCTCCGCTTATTGATATGCTTAAGTTCAGCGGGTAACCTTGCTTGATTTCTGGTGTTGAATGAAGAATTTTATTTTAAA
TTTGTGCTGTTTTTTTATAATAGTAGCTAAGGCACTGTTGTTATATATTAGTGATTTGTTCAACGAAATCACTTGTAAAA
GTGACCACTTCGTTGGTCAGCTAATATAAAGTGCTTTTGATTAGCTGTATTGACGGCACTCAGTCTTAACGAGAGAAGAA
GCCGCTTATTTTATTAAAATAAGGTGCCACTTCAATCGCATTGAGATGTG
>ASV_8675
TCCTCCGCTTATTGATATGCTTAAGTTCAGCGGGTATCCCTACCTGATCCGAGGTCAACCATAGAAAAATTTGGGTTTTG
GCAGAAGCACACCGAGAACCTGTAACGAGAGATATTACTACGTTCAGGACCCAGCGGCGCCGCCACTGATTTTAGAGCCT
GCCATTACTGACATAGACTCAATACCAAGCTAAGCTTGAGGGTTGAAATGACGCTCGAACAGGCATGCCCCCCGGAATAC
CAAGGGGCGCAATGTGCGTTCAAAGATTCGATGACTCACACTAGTGTTAGA
>ASV_8676
GTGAGTCATCGAATCTTTGAACGCACATTGCGCCCCTTGGTATTCCAGGGGGCATGCCTGTTTGAGCGTCATTTCCTTCT
CAAACATTCTGTTTGGTAGTGAGTGATACTCTTTGGAGTTAACTTGAAATTGCTGGCCTTTTCATTGGATGTTTTTTTTC
CAAAGAGAGGTTTCTCTGCGTGCTTGAGGTATAATGCAAGTACGGTCGTTTTAGGTTTTACCAACTGCGGCTAATCTTTT
TTTATACTGAGCGTATTGGAACGTTATCGATAAGAAGAGAGCGTCTAGG
>ASV_8677
GTGAGTCATCGAATCTTTGAACGCAAATTGCACTCTCGTCTTCGCGACAAGAGTTTGCCTCTTTCAGCATCGGTTCTATT
TGTTTTCTTACCTTGTGTGGGGAAACGAAAGTGAGAGTTATCTTCACCGGAAGATATCTCTTTAAGTGTTGGAGAAAACA
AAGGTTCATTTCTTGTTTTCTTGTGTGATAATTCGCTTCGGCGATTCTCCAAGATGACTTAAAATGTTTCCAATGTATCT
CGTCTAAAGTTGATGTGTCTCGAAAGAGATGCTAAAACACAACCATTGGT
>ASV_8678
GTGAGTCATCGAATCTTTGAACGCAACTTGCGCTCTCTGGTATTCCGGAGAGCATGCCTGTTTGAGTGTCATGATCTCTC
AACCAATAGAGTTTTCTATTGGCTTGGATCTGGGTGCTGCGAAACAATCGCTCACCTTAAAGGAGTTAGCAACTAAGCGA
TGTCGTCCGACGTAATAAGTTTCGTCTGGTAATTCGACTGAGCCAATTGCTTCTAATTGTCTTTTGACTTTTTTGACTCT
GGCCTCAAATCAGGTAGGACTACCCGCTGAACTTAAGCATATCAATAAGCG
>ASV_8679
TCCTCCGCTTATTGATATGCTTAAGTTCAGCGGGTAGTCTTATCTGATTTGAGACCATTTCTTATTCTTTATATTAGTTC
ATTCTAAATTGAAACAAGAACAATTCTTCATTATCATAATTCCAAATGAAATCAATAAATTAAATTCAATTGTATTTAAG
AACAAGGAATTGTTTCACATTTCATTCATAACAAAATGATCGATTAAGAATCATCTCATTCAAACTAATGTTTCATTCAA
ATTCATTTCAAAAATTCATAAAAATGAATTTTCATTTTCAAACTAACAAAC
>ASV_8680
TCCTCCGCTTATTGATATGCTTAAGTTCAGCGGGTAGTCCTACCTGATTTGAGGCCAGAGTCAAAAAAGTCAAAAGACAA
TTAGAAGCAATTGGCTCAGTCGAATTACCAGACGAAACTTATTACGTCGGACGACATCGCTTAGTTGCTAACTCCTTTAA
GGTGAGCGATTGTTTCGCAGCACCCAGATCCAAGCCAATAGAAAACTCTATTGGTTGAGAGATCATGACACTCAAACAGG
CATGCTCTCCGGAATACCAGAGAGCGCAAGTTGCGTTCAAAGATTCGATG
>ASV_8681
GTGAGTCATCGAATCTTTGAACGCACCTTGCGCTCCTTGGTATTCCGAGGAGCATGCCTGTTTGAGTGTCATTAAATTCT
CAACCATTATCAGCTCTTGCTGATAATGGCTTGGATATGGGGGTTTATTTTGCTGGCTTCTTCACAGATTGTCAGCTCCC
CTTAAATGCATTAGCCGGTGCCCCGCGTGGACTGTCTATTGGTGTGATAATTATCTACGCCGTGGACATCTCCAATCATA
TGGGTTTGCACTGCTTCCAACCGTCTGTTTATTCAGACAATACATGGCAA
>ASV_8682
TCCTCCGCTTATTGATATGCTTAAGTTCAGCGGGTATCCCTACCTGATCCGAGGTCAACCTTGAGGTGTTGGGTTTTGGA
GGCGGGCGACCACAGGCTCTAGAAGCGGGAAGTATTACTAACGCTTAAGAGGCCTGAGCCACCGCCGACCGGTTTGAAGC
GCGCCCACCCCGGTGGGGGGGGGGTGACACTCAATGCCAAGCAGAGCTTGATGGTTGATAATGACGCTCGAACAGGCATG
CCCACCGGAATACCAGTGGGCGCAATGTGCGTTCAAAGATTCGATGACTCAC
>ASV_8683
TCCTCCGCTTATTGATATGCTTAAGTTCAGCGGGTCCTCCGACTTCACTTCAGGTCGAATGTTAGAATAATTGTATGCGA
TCACCAACTGCACACCAAAATGCGTAGTTAGCAACGATACGATCGAGGTCGACAAAAATTGAGGCTTTTCAACGAAACAC
GAAAAGCGCAGCATATTTCATGTATGCTCATCCAAGTTTGGATCACACAAAGGTGAACTAACTCTTGGAGAGTAAACATT
AACAGCTGAAACTTGTTCGTGGTTAGTCTTTACAATGCCGAAGCACTGTC
>ASV_8684
GTGAGTCATCGAATCTTTGAACGCAACTTGCGCTCCTGTGAAAGCAGGAGAATGCCTGTTTGAGCGCCTTTGACCTAAAC
TCGCCCAACTACTTGCTGGTTGGTTGCGGAGATTGGCTGGCCTGCTGGTTTATTCCTGCGGACAGCTCAAGTGCTGACTG
GGTTGGCTTGTTCAGCCTGTCGCTTGAGTGCGTTGAATTGGGTTTGGTTCTGTTCGTTAACTCGGGCGGAGTCGGCCGAA
TCTCATTCGAGTGATTAGTTGAACAGGCCGAAAGACCTGAAGGGTTTGTC
>ASV_8685
GTGAGTCATCGAATCTTTGAACGCATATTGCACTCTTGTCTTCGCGATGAGAGTATACCTCTTTCAGTATCGGTTCTATC
TCAATACTTGAATTAGTATTGGAAAATGAGAGTTATTATTCTTATGTGGGTAATATCTCTTGAATTGTTATGTTGAAGCG
TCCGTACTCATCGGGCACTGATTATATACTGAACACTTCAAATGTTTTAGTTCGCTTTTGTAGCGATTCACTCATTTGCA
TTTGTGTGTTTCTGTGTGTGATCAATACCTGTAAAAATGTATGTTGGCTT
>ASV_8686
TCCTCCGCTTATTGATATGCTTAAGTTCAGCGGGTCGTCTTGCTTGATTTCAGGTGGTAGTAGAAAAAATGCTTTTTAAG
CGAGGACCCCCGTTTCTTTTTATTGTTTACAAAAAACGAGATCTCTGATTGATTGAGACTACTTCGTTTTTGTTTTTGCA
AAAAGAATGGAGGTTGAATCCTCTTTTTGTTTTTTTTCGTGTTTAACGAGAGAGGAAAGTAAATTTCTCAATCGCATTTT
GCTTTTTGATTTCTTCCACACTGAAACAAACATGCCGATATGATCGGCGCCA
>ASV_8687
TCCTCCGCTTATTGATATGCTTAAGTTCAGCGGGTATCCCTACCTGATCCGAGGTCAAGCGTTGAAATTGTAGGCTTATG
GACGCCGACGCAGAGGGGAGAGACGCAAATTGTGCTGCGCTCTGCCACGACTACGTTGGCCGCCAATAACTTTGAGGCGA
GTCCCTAAGGACAAACACCCAACACCAAGCAATGCTTGAGGGTACAAAATGACGCTCGAACAGGCATGCCCCATGGAATA
CCAAGGGGCGCAATGTGCGTTCAAAGATTCGATGACTCACATACACGAGATC
>ASV_8688
GTGAGTCATCGAATCTTTGAACGCATATTGCGCTCTCTGGTATTCCGGAGAGCATGCTTGTTTGAGTATCAGTAAACACC
TCAACTCCCTTTTTCTTTTTTGAAATGAGGGAGCTGGACTTGAGTGATCCCAACACTTTTCTCACTGAAAAGTGGCGGGT
CACTTGAAATGCAGGTGCAGCTGGACTTTTCTCTGAGCTATAAGCATATCTATTTAGTCTGCCTAAAAAACAGATTATTA
CCTTTGCTGCAGCTAACATAAAGGAGATGAGTTCTTGTGCTGACTGATG
>ASV_8689
GTGAGTCATCGAATCTTTGAACGCACATTGCGCCCTTTGGCATTCCGAAGGGCATGCCTGTTCGAGCGTCATTATCCTCT
CTCAAACCTCGTGTTTGGTGTTGGACCGCGTTGGACCGCCTCCATGGCCCAACTGGTCTCAAAGACAATGACGGCGTCCC
AGGGACCCTCTTCGCACTGATTTCTCCGGAGCACGCGCAGAGTTTCAAGGGCCCAGGGACCCGGTCACCTTTATTATTTT
TTCTAGGTTGACCTCGGATCAGGTAGGAATACCCGCTGAACTTAAGCATATC
>ASV_8690
GTGAGTCATCGAATCTTTGAACGCACATTGCGCCCCTTGGTATTCCGGGGGGCATGCCTGTTCGAGCGTCATTATCACCC
CTCAAGCTCAGCTTGGTGTTGGGGCCTGCCCGTCACAGGGCAGCCCTTAAAAGCAGTGGCGGTGCCATCTGGCTCTACGC
GTAGTAATACTCCTCGCGACAGAGTCCCGGTGGTGTCCTGCCAGAACCCCCCATATTTTTAATGATTGACCTCGGATCAG
GTAGGGATACCCGCTGAACTTAAGCATATCAATAAGCGGAGGAAGATACGTA
>ASV_8691
TCCTCCGCTTATTGATATGCTTAAGTTCAGCGGGTAGTCCTACCTGATTTGAGATCTAATCAAAAAATAGACTTTAGGAT
TAGAAGCTTCCTTTAACCCAACTCGGCTCCAGAACAAGTCTGGAATCCTCAGCGAATAGTCTATTACGCCAAGTCAATCC
GAAGTTTCGGTTGCGGATGCTAATGCATTACGAACGAGCTAAGCCGAAGCAGAGCAGCGCTCAGAAACCAAGCACCACCA
GATTCACTAAGAAAGAGGTGGGTTGAAGATTTCATGACACTCAAACAGG
>ASV_8692
GTGAGTCATCGAATCTTTGAACGCACCTTGCGCTCCTTGGTATTCCGAGGAGCATGCCTGTTTGAGTGTCATGAAATCTT
CAACCCACCTCTTTCTTAGTGAATCTGGTGGTGCTTGGTTTCTGAGCGCTGCTCTGCTTCGGCTTAGCTCGTTCGTAATG
CATTAGCATCCGCAACCGAAACTTCGGATTGACTTGGCGTAATAGACTATTCGCTGAGGATTCCAGACTTGTTCTGGAGC
CGAGTTGGGTTAAAGGAAGCTTCTAATCCTAAAGTCTATTTTTTGATTA
>ASV_8693
GTGAGTCATCGAATCTTTGAACGCAAACGGCGCTCGTGGCGAATACCTGCGAGCATGTCTGCTTGAGTATCATTCCTGAC
CACCACGATCAGACTCCTTGACTGTGTGTCTGGTAGATGGATGCGTTACTGCGCGTTTCGTTTTTTAAAATCGACGGGCG
GCATCATCCGAAGAAATCGAAGGGAATTCACGTTCTCTTTATCCGATGAAATGTGTTGCTCGCGTGCAACCTGCATACGA
TCGGACTTTTGTCATGTGGTGACGACTCAGTGAGGGCCAAAAAACACAAA
>ASV_8694
GTGAGTCATCGAATCTTTGAACGCACCTTGCGCTCTCTGGTATTCCGGAGAGCATGTCTGTTTGAGTGTCATGAACTCTT
CAACCTACCGGTTTCTAGTAAATCGGATTAGTGTTTGGATTCTGAACGCCTGCTGGCCTTTATTGGCGAAGCTCGTTCGT
AAATGATTAGCATCTCATATTCGAAAATCGGATTGACTCAGTGTAATAGACTATTCGCTGAGGACGCTCTTTCGGGAGTG
GCCGAGTTTTGTAAAGTAGAAGCTTCTAATTCTATTAGTCAACTTTAGAT
>ASV_8695
TCCTCCGCTTATTGATATGCTTAAGTTCAGCGGGTAGTCTTGCCTGACTTGAGATCATGATTGAGGTTGACTTGGAAGAG
ACGACAGTCAAGAGGGCCAGCACGCACACACGTAAGTGTGTTTGTGTTTTTTGGCCCTCACTGAGTCGTCACCACATGAC
AAAAGTCCGATCGTATGCAGGTTGCACGCGAGCAACACATTTCATCGGATAAAGAGAACGTGAATTCCCTTCGATTTCTT
CGGATGATGCCGCCCGTCGATTTTAAAAAACGAAACGCGCAGTAACGCAT
>ASV_8696
TCCTCCGCTTATTGATATGCTTAAGTTCAGCGGGTGATCTTGCTTGATTTCAGGTGTAAAAATTAAGGTTTTTTTTTTTT
GGAGGCACTATATTTTAGCGAGCTGCATGAAACCCAACGAAATCACTATTTAAAGTGACCACTCCGTCGGGACAGACTCG
TGAAAGGCCTGCCACCGTTCTTTAACGAGAGAAACAACGTAAATCGCTTCAATCGCATTAATTTTTGTGAGAGAGAAATA
ACACACTGAAACAAACATGCTCGAAGGATATCCTTCGAGCGCCTGATGCG
>ASV_8697
TCCTCCGCTTATTGATATGCTTAAGTTCAGCGGGTAGTCTTGTCTGATCTCAGGTCGAAGGGTTGAGTCGCCTGCCGCAT
CGCTGCGGCCGGGTGACTGTTCCTGCTTGGTGGCCGTGCGGACGATTGATGCGACCTTGATCGGGCCGAGATGAAAGGCG
ACAGCGGCATGCAGCGTTGAGCCACCTACCATGCTGGCGCCCTCTCGTCCGGGTCGCGCCGCGGGCCCTGCACTTCAGCC
GACCCGCTCCCCGTGCTTGTTGCCAAGCCGGGAGCGAGACGGCCACGTCC
>ASV_8698
GTGAGTCATCGAATCTTTGAACGCACATTGCGCCCCCTGGTATTCCGGGGGGCATGCCCGTTCGAGCGTCATTACACCAC
TCCAGCCTCGCTGGGTATTGGGCGTCTCGCGGAGGAGCAATCCCCCGCGCGCCTCAAAGTCTCCGGCTGAGCGGTCTCGT
CTCCCAGCGTTGTGGCATTACGTCTCGCCGCGGAGTTTTCGAGCCCTCACGGCCGTTAAATCACTTAACAGGTTGACCTC
GGATCGGGTAGGGATACCCGCTGAACTTAAGCATATCAATAAGCGGAGGA
>ASV_8699
TCCTCCGCTTATTGATATGCTTAAGTTCAGCGGGTATCCCTACCCGATCCGAGGTCAACCTGTTAAGTGATTTAACGGCC
GTGAGGGCTCGAAAACTCCGCGGCGAGACGTAATGCCACAACGCTGGGAGACGAGACCGCTCAGCCGGAGACTTTGAGGC
GCGCGGGGGATTGCTCCTCCGCGAGACGCCCAATACCCAGCGAGGCTGGAGTGGTGTAATGACGCTCGAACGGGCATGCC
CCCCGGAATACCAGGGGGCGCAATGTGCGTTCAAAGATTCGATGACTCAC
>ASV_8700
GTGAGTCATCGAATCTTTGAACGCACATTGCGCCCCTTGGTATTCCGAGGGGCATGCCTGTTCGAGCGTCATTACACCAC
TCAAGCTATGCTTGGTATTGGGCGTCGTCCTTAGTTGGGCGCGCCTTAAAGACCTCGGCGAGGCCACTCCGGCTTTAGGC
GTAGTAGAATTTATTCGAACGTCTGTCAAAGGAGAGGAACTCTGCCGACTGAAACCTTTATTTTTCTAGGTTGACCTCGG
ATCAGGTAGGGATACCCGCTGAACTTAAGCATATCAATAAGCGGAGGAATAC
>ASV_8701
GTGAGTCATCGAATCTTTGAACGCAACTTGCGCTCTCTGGTATTCCGGAGAGCATGCCTGTTTGAGTGTCATGATCTCTC
AACCAATAGAGTTTTCTATTGGCTTGGATCTGGGTGCTGCGAAACAATCGCTCACCTTAAAGGAGTTAGCAACTAAGCGA
TGTCGTCCGACGTAATAAGTTTCGTCTGGTAATTCGACTGAGCCAATTGCTTCTAATTGTCTTTTGACTTTTTTGACTCT
GGCCTCAAATCAGGTAGGACTACCCGCTGAACTTAAGCATATCAATAAGCGG
>ASV_8702
TCCTCCGCTTATTGATATGCTTAAATTCAGCGGGTACTCTCGCCTGATTTGAGAACGGGGTAGTAGATTTTGTAAAGGTT
TACCCTCTTTTGCGTTGCCCCATCCACGAGGGTGTGCCGTTTGGGATAGCGTCGCAAGCCCCCGAGGGAAGCCTCCTGAT
AAAGGAGGCCCTCGTGTCCAGCTGCGCCGCCCGGTCACATCCGTGGGATGTATATGGGGCGAATCGGTATCGCTTTCGAG
CCGCGGTCGGAGGTGGGGCGGGGGCGCTCGTGGCCGAAGCCGCGCGCGCG
>ASV_8703
TCCTCCGCTTATTGATATGCTTAAGTTCAGCGGGTATTCCTACCTGATCCGAGGTCAACCTTGTGTAAAAGATGGGGCTT
TCACGGCCGGAACCCGCGACGACTCCCTAGCGAGATATGTTACTACTACGCTCGGAGTTGATAGCGAGCCCGCCACTTTC
TTTCAGGGCCTACGGCAGCCGTAGGACCCCAACACCAAGCCTGGGGCTTGAGGGTTGAAATGACGCTCGAACAGGCATGC
CCGCCAGAATACTGGCGGGCGCAATGTGCGTTCAAAGATTCGATGACTCACC
>ASV_8704
GTGAGTCATCGAATCTTTGAACGCACATTGCGCCCCTTGGTATTCCGGGGGGCATGCCTGTTCGAGCGTCATTTCAACCC
TCAAGCTCTGCTTGGTATTGGGCTCCGTCCTCAGGGACGCGCCTCAAAGACCTCGGCGGTGGCGTCTTGCCTCAAGCGTA
GTAGAAAACACCTCGCTTTGGAGTGCATGGCGTCGCCCGCCGGACGAACCTTTGAATTTTTCTCAAGGTTGACCTCGGAT
CAGGTAGGGATACCCGCTGAACTTAAGCATATCAATAAGCGGAGGAAGA
>ASV_8705
GTGAGTCATCGAATCTTTGAACGCACATTGCGCCCCTTGGTATTCCATGGGGCATGCCTGTTCGAGCGTCATTTTGTACC
CTCAAGCATTGCTTGGTGTTGGGTGTTTGTCCTTAGGGACTCGCCTCAAAGTTATTGGCGGCCAACGTAGTCGTGGCAGA
GCGCAGCACAATTTGCGTCTCTCCCCTCTGCGTCGGCGTCCATAAGCCTACAATTTCAACGCTTGACCTCGGATCAGGTA
GGGATACCCGCTGAACTTAAGCATATCAATAAGCGGAGGAAGATCTGTT
>ASV_8706
GTGAGTCATCGAATCTTTGAACGCAAGTGGCGCCGATTTTCGGCATGTTTGTTTCAGTGTGGAAGGAATCACAAATCAAA
ATGCGATTGATGGGCAACCGAAGCTTGGGAAACCAAGCTTTTGGTGACCGATTCTCTCGTTAAACACGTCGGTAAAATCT
GCAAGAACTCTTCCAGATTCGCCGCGCGAACGAAGTAGTCTCATTTTATGAGATCTCGGACGCGTATAATTAAAAGGCGA
AACAAAACTCTGAGAGCTCAATTCAAAAAGCAGACCGCAGAAAAAACTAAAA
>ASV_8707
GTGAGTCATCGAATCTTTGAACGCATCTTGCGCTTCTTGGTATTCCGAGGAGCATGCCTGTTTGAGTGTCATGAAATTAT
CAAGCTTTTGCCCCTTTTAAAATTTCTGTCACAGAAAGGGAAAGGGCCAAGATTGGATTTTATGGGAGGGTGCTGGCATG
GCCTTGCTTGGATCAGCTCTCCTTAAAAGTATGAGCATTAAGATCATTTGTTGATCATCCTCAATATGATAACTTTTTAT
CTATATTGTTGGTTGAATCACCTTGTTCCTCGAGAAAGATCTTGACGCATTT
>ASV_8708
TCCTCCGCTTATTGATATGCTTAAGTTCAGCGGGTAATCCTACCTGATTTGAGGTCAAACTTGTTTGTGTTTTATAAGGC
AAAGCCTAATGAAGAATAGTAATACCTAAACGCTTCAACGAGTTGGATAAACCTAATACATTGATGTTCAGACAACACTG
TTCAACACTACTCGTGCCAATATATTTCAAGCAAACGCCTAGTTCGACTAAGAGTATCACTCAATACCAAACCCAAAGGT
TTGAGAGAGAAATGACGCTCAAACAGGCATACCCTCTGGAATACCAGAG
>ASV_8709
TCCTCCGCTTATTGATATGCTTAAATTCAGCGGGTACTCTCATCTAATTTGAGGTTGATGGTAAAGTAAATAGAGCAAGT
TGATATCAATTTTAATTCCAAGCACAACTAAATGTCACTGAAGAATCTTGTTGATAATCCTCCATTTAAAATGACCAACA
CCCAGAGATGATGGACATTCAAAATCTCAACACTTCCAAGGAAGATATTGAAGTTTTTAAACCAACACTCAAATAGATGT
ACCTATGCAAGCATAGGCGCCATTTGCGTTCAAAGATTCGATGACTCAC
>ASV_8710
TCCTCCGCTTATTGATATGCTTAAGTTCAGCGGGTGTTCTTGCTTGATTTCAGGTGCAGTTTGGAGAAATATTTTATTTT
TAATGTTACCCTTATAGAGAATAGCTTACACAAATGAGATCACAGCGAATGTGACTACATCATTTGGTTTGCCTTCTCAG
GCACCATCAAATTTAACGAGAGACTTTCGTCAATCGCATTTAGATATATGATGCTCCTTACACACTGAAACAAACATGCT
AGCTCTACGCTAGCGCCATTTGCGTTCAAAGATTCGATGACTCACACAGA
>ASV_8711
GTGAGTCATCGAATCTTTGAACGCACATTGCGCCCCCTGGTATTCCGGGGGGCATGCCTGTTCGAGCGTCATTTCACCAC
TCAAGCCTCGCTTGGTATTGGGCAACGCGGTCCGCCGCGTGCCTCAAATCGACCGGCTGGGTCTTCTGTCCCCTAAGCGT
TGTGGAAACTATTCGCTAAAGGGTGTTCGGGAGGCTACGCCGTAAAACAACCCCATTTCTAAGGTTGACCTCGGATCAGG
TAGGGATACCCGCTGAACTTAAGCATATCAATAAGCGGAGGAACGTATG
>ASV_8712
TCCTCCGCTTATTGATATGCTTAAGTTCAGCGGGTACTCCTACCTGATTTGAGGTCAAACTTTAAGAACATTGTTCGCCT
AGACGCTCTCTTCTTATCGATAACGTTCCAATACGCTCAGTATAAAAAAGATTAGCCGCAGTTGGTAAAACCTAAAACGA
CCGTACTTGCATTATACCTCAAGCACGCAGAGAAACCTCTCTTTGGAAAAAAAACATCCAATGAAAAGGCCAGCAATTTC
AAGTTAACTCCAAAGAGTATCACTCACTACCAAACAGAATGTTTGAGAA
>ASV_8713
TCCTCCGCTTATTGATATGCTTAAGTTCAGCGGGTAATCTTATCTGATTTGAGACCATTTGAAGAGTTTGAATAACATTT
CAAAGAGAGTTCCCTAATATCAATCATTTGGAAATGCCTCAGTCAAATAACTTTGATTTTGTTACAAATTAAAATATTTG
ACCAAACAAATCCTTTTCTCTTTCCTTTCCTTCTTAGAAAAGAAAAGAAAAATGAATGAAAGGAACTTTCAATTATTCAA
TTGTCATTTTCCAAAGAGAATCAACTCTTTTGAAAATGGATGTTTCAATGA
>ASV_8714
GTGAGTCATCGAATCTTTGAACGCAAAATGCACTTGGAAATCTCCTTCAAAAGAGTCTTTCAAGTATATCTGTTTGAGTA
CCAGTACAATACAAAAACATTGAATTGATGAATGATGCAAGTCATTATTCGTTAGTTTGAAAATGAGAATTCAATTTTAT
GAATTTTTGAAATGAATTTGAATGAAACATTAGTTTGAATGAGATGATTCTTAATCGATCATTTTGTTATGAATGAAATG
TGAAACAATTCCTTGTTTATAAATTACAATTGAATTTAATTTATTGATTTC
>ASV_8715
TCCTCCGCTTATTGATATGCTTAAGTTCAGCGGGTAGTCTTATCTGATTTGAGACCATTTCTTATTTCCATATTAGTTCA
TTCTAAATTGAAATGCACTCACAATTCTTCATTATCATAATTCCAAATGAAATCAATAAATTAAATTCAATTGTATTTAA
GAACAAGGAATTGTTTCACATTTCATTCATAACAAAATGATTCTAAAAGATCCATTTCATTCAAACTAATGTTTCATTCA
AATTCATTTCAAAAATTCATAAAAATGAATTTTCATTTTCAAACTAACAAA
>ASV_8716
TCCTCCGCTTATTGATATGCTTAAATTCAGCGGGTACTCTCATCTAATTTGAGGTTGATGGTAAAGATTTAAAACCAACA
CTCAAATAGATGTACCTATGCAAGCATAGGTGCCATTTGCGTTCAAAGATTCGATGACTCACATCAGTGTAAA
>ASV_8717
TCCTCCGCTTATTGATATGCTTAAGTTCAGCGGGTCTTCTTGCCTCATTTGAGGTTGAGTTCATTACCAACACTCAAAGA
GGCATGCTCTCAGGTCTTTTCCCGAGAGCATCAGTTGCGTTCAAAGATTCGATGACTCACATACACGTA
>ASV_8718
GTGAGTCATCGAATCTTTGAACGCACATTGCGCCTCGAGGCATTCCTCGAGGCATGCCTGTTTGAGCGTCGCATCCCCTC
TAACCCCCGGTTAGGCGTTGCTCCGAAATATCAACCGCGCTGTCAAACACGTTTACAGCACGACATTTCGCCCTCAAATC
AGGTAGGACTACCCGCTGAACTTAAGCATATCAATAAGCGGAGGAAGTATCGTA
>ASV_8719
TCCTCCGCTTATTGATATGCTTAAGTTCAGCGGGTAGTCCTACCTGATTTGAGGGCGAAATGTCGTGCTGTAAACGTGTT
TGACAGCGCGGTTGATATTTCGGAGCAACGCCTAACCGGGGGTTAGAGGGGATGCGACGCTCAAACAGGCATGCCTCGAG
GAATGCCTCGAGGCGCAATGTGCGTTCAAAGATTCGATGACTCACAGTATCGTA
>ASV_8720
GTGAGTCATCGAATCTTTGAACGCACCTTGCGCCCTTTGGTATTCCGAAGGGCATGCCTGTTTGAGTGTCATGAAACCTC
ACCCCACTTGGGTTTTTGCCTGAGCGGTGGTGTATTGGGTGTTGCCTTGCCAAAGGCTCGCCTTAAAAACATAAGCACCT
TGGATGTAATACGTTTCACCCTTCTGGGTGGCTGATAACCCCACATATTCATGATCTGGCCTCAAATCAGGTAGGGCTAC
CCGCTGAACTTAAGCATATCAATAAGCGGAGGAAGTATCGTAGATCGGAAGA
>ASV_8721
TCCTCCGCTTATTGATATGCTTAAATTCAGCGGGTAATCTTGTCTGATTTGAGGCCATAGATAAGATTCGTCATTCGACA
AACCCTTCAGGTCTTTCGGCCTGTTCAACTAATCACTCGAATGAGATTCGGCCGACTCCGCCCGAGTTAACGAACAGAAC
CAAACCCAATTCAACGCACTCAAGCGACAGGCTGAACAAGCCAACCCAGTCAGCACTTGAGCTGTCCGCAGGAATAAACC
AGCAGGCCAGCCAATCTCCGCAACCAACCAGCAAGTAGTTGGGCGAGTTTA
>ASV_8722
TCCTCCGCTTATTGATATGCTTAAGTTCAGCGGGTAGTCCTATCTGATCTGAGGTCTAATCTTAAAATGACTAGAAGGGT
TGGAAGCTTCTACAATTATCTTGTTCGGCCACACTGTAAAGTGTGTCCTCAGCGAATAGTCTATTACACTGAGTCAATCC
GAATTCGAATTAGAGATGCTCATATATTACGAACGAGCTCAGTCACAAAGGACGAGCAGACGCTCAGAAACCAAACACCA
GCCGGAATACAAGAAACCGGTGGGTTGAAGAGTTCATGACACTCAAACAGAC
>ASV_8723
TCCTCCGCTTATTGATATGCTTAAGTTCAGCGGGTAGTCCTACCTGATTTGAGGTCAGATGTTAAAAAATTGTCCTAATG
GACGGTTAGAAGCTCGCCAAAACACTTCACGGTCACAGCGTAGACAATTATCACACTGAGAGCCGATCCGTACGGAATCG
AGCTAATGCATTCAAGAGGAGCCAACCAACAAGGGCCAGCAAGCCTCCAAGTCCAAGCTTATAGATCACAAGGATTTATA
AGTTGAGAATTCCATGACACTCAAACAGGCATGCTCCTCGGAATACCAAGGA
>ASV_8724
GTGAGTCATCGAATCTTTGAACGCACCTTGCGCTCCTTGGTATTCCGAGGAGCATGCCTGTTTGAGTGTCATTAAATTCT
CAATCATTATCAACTTTTGCTGATAATGACTTGGATGTGGGGGTCTATTTTGCTGGCTTCTCAGTTAGTCAGCTCCCCTT
AAATGCATTAGCCGGTGCCCCGCGTGGACTGTCTATTGGTGTGATAATTATCTACGCTATAGACATCTGCAATCATATGG
GTTTGCGCTGCTTCTAACAGTCTGTTGATTCAGACAATACATGACAATTTGA
>ASV_8725
TCCTCCGCTTATTGATATGCTTAAGTTCAGCGGGTAGTCTTATCTGATTTGAGACCATTTCTTATTCTTTATATTAGTTC
ATTCTAAATTGAAATACGCAACAACTCCTTTAACATAATTCCAAATGAAATCAATAAATTAAATTCAATTGTATTTAAGA
ACAAGGAATTGTTTCACATTTCATTCATAACAAAATGATCGATTAAGAATCATCTCATTCAAACTAATGTTTCATTCAAA
TTCATTTCAAAAATTCATAAAGAATGAATTTTCATTTTCAAACTAACAAACG
>ASV_8726
GTGAGTCATCGAATCTTTGAACGCACATTGCGCCCGCCAGTATTCTGGCGGGCATGCCTGTTCGAGCGTCATTTCAACCC
TCAAGCCCCAGGCTTGGTGTTGGGGTCCTACGGCTGCCGTAGGCCCTGAAAGAAAGTGGCGGGCTCGCTATCAACTCCGA
GCGTAGTAGTAACATATCTCGCTAGGGAGTCGTCGCGGGTTCCGGCCGTGAAAGCCCCATCTTTTACACAAGGTTGACCT
CGGATCAGGTAGGAATACCCGCTGAACTTAAGCATATCAATAAGCGGAGGAA
>ASV_8727
GTGAGTCATCGAATCTTTGAACGCAAATGGCGCCTATGCTTGCATAGGTACATCTATTTGAGTGTTGGTTTAAAAACTTC
AATATCTTCCTTGGAAGTGTTGAGATTTTGAATGTCCATCATCTCTGGGTGTTGGTCATTTTAAATGGAGGATTATCAAC
AAGATTCTTCAGTGACATTTAGTTGTGCTTGGAATTAACATTGATATCAACTCACTCTATTTATTTTACCATCAACCTCA
AATTAGATGAGAGTACCCGCTGAATTTAAGCATATCAATAAGCGGAGGA
>ASV_8728
TCCTCCGCTTATTGATATGCTTAAATTCAGCGGGTATCCTTATCTGATTTGAGATCGAATTAAGATTGAAAACCGATACT
CAAACAGACATGCTCATAGTTACCTATGAGCGCCACTTGCGTTCAAAGATTCGATGACTCACACAGACGTCGA
>ASV_8729
GTGAGTCATCGAATCTTTGAACGCAAATGGCGCTGGTGTAATAGCCAGTATGTTTGTTTCAGTGTGTTCTGGAATCCACT
CCTTACGACACCTGAAATCAAGCAAGATCACCCGCTGAACTTAAGCATATCAATAAGCGGAGGAACAGACGTCAA
>ASV_8730
GTGAGTCATCGAATCTTTGAACGCACATTGCGCCTCGAGGCATTCCTCGAGGCATGCCTGTTTGAGCGTCGCATCCCCTC
TAACCCCCGGTTAGGCGTTGCTCCGAAATATCAACCGCGCTGTCAAACACGTTTACAGCACGACATTTCGCCCTCAAATC
AGGTAGGACTACCCGCTGAACTTAAGCATATCAATAAGCGGAGGAACGTATGTGCCA
>ASV_8731
TCCTCCGCTTATTGATATGCTTAAGTTCAGCGGGTATTCCTACCTGATCCGAGGTCAACCTTAGAAAAATGATGGTTAAA
GACTGGGTCAGCCGACCACTTCAATGCGTGCTATAAAAAGCTCGTTGCATTTAGGGTCAAACATGACGCCGTCATTATCT
TTCGGACCTGTCACATATTCCAGTGGCAAAAAGGTCCAACGACAAGCCAGGCTTGATAGTTGATAATGACGCTCGAACAG
GCATGCCCTTCGGAATACCAAAGGGCGCAATATGCGTTCAAAGATTCGAT
>ASV_8732
TCCTCCGCTTATTGATATGCTTAAGTTCAGCGGGTAGTCCTACCTGATTTGAGGTCAAATTGTCATGTATTGTCTGAATA
AACAGACGGTTGGAAGCAGTGCAAACCCATATGATTGGAGATGTCCACGGCGTAGATAATTATCACACCAATAGACAGTC
CACGCGGGGCACCGGCTAATGCATTTAAGGGGAGCTGACAATCTGTGAAGAAGCCAGCAAAATAAACCCCCATATCCAAG
CCATTATCAGCAAGAGCTGATAATGGTTGAGAATTTAATGACACTCAAAC
>ASV_8733
TCCTCCGCTTATTGATATGCTTAAGTTCAGCGGGTATCCCTACCTGATCCGAGGTCAACCTGTAAAAATATGAGGCTTCA
GTCGGCAAAGGAACCATCTCCGTTAAAGGACGTTTAGAAAATCTACTACGCCCAAAGCCGGTGAGGCTCCGCCGAGGTTT
TTGAGGCGCGTCCCCGACTGGCGGGGGCGGTTGCCCAATACCAAGCTGTGCTTGAGTGGTGTAATGACGCTCGAACAGGC
ATGCCCCTCGGAATACCAAGGGGCGCAATGTGCGTTCAAAGATTCGATGA
>ASV_8734
GTGAGTCATCGAATCTTTGAACGCAAGTTGCGGTTATAAGAAATTATAACCATGCTTGTTTCAGTGTCGTTTAAATCATT
TTACGCGACCTGAGATCAAGTAAGAAAACCCGCTGAATTTAAGCATATCAATAAGCGGAGGAATACACGTA
>ASV_8735
TCCTCCGCTTATTGATATGCTTAAGTTCAGCGGGTAGTCTTACGAGGGTGAGGAAAAAGGCTGGGGCTAAAACTTATTCT
AGCGCCGTTGATATTAGGCCGAAGCAGGACCAAACCAGAGGTTTGAGAGTAAATATCGCTCACCCACGCATGCCCCCTGG
AATACCAAGGGGCGCAATGTGCGTTCAAAGATTCGATGACTCACATACACGTA
>ASV_8736
GTGAGTCATCGAATCTTTGAACGCAAGTGGCGATAGCTATGGCTATCATGTTTGCTTCAGTGTATCCGGTTAATTACATC
AAAGAACTTAATGTGATTGAAGCGATTCTCTCACCAAGTACGAAGTTATTCTAACGTAACACCTAACCGAAGTAGTCACT
AAATGGTGATCGTCGTTTAGAGTGGAAACGTTGATAAACAATAACTTGATAAGAAATTATCCACTAATGATACCTGAAGT
AAGCAAGGCTACCCGCTGAACTTAAGCATATCAATAAGCGGAGGAAGTATCG
>ASV_8737
TCCTCCGCTTATTGATATGCTTAAGTTCAGCGGGTAGTCCTACCTGATTTGAGGCCAGAGTCAAAAAAGTCAAAAGACAA
TTAGAAGCAATTGGCTCAGTCGAATTACCAGACGAAACTTATTACGTCGGACGACATCGCTTAGTTGCTAACTCCTTTAA
GGTGAGCGATTGTTTCGCAGCACCCAGATCCAAGCCAATAGAAAACTCTATTGGTTGAGAGATCATGACACTCAAACAGG
CATGCTCTCCGGAATACCAGAGAGCGCAAGTTGCGTTCAAAGATTCGATGAC
>ASV_8738
GTGAGTCATCGAATCTTTGAACGCACATTGCGCCCACTGGTATTCCGGTGGGCATGCCTGTTCGAGCGTCATTATCAACC
ATCAAGCTCTGCTTGGCATTGAGTGTCACCCCCCCCCCACCGGGGTGGGCGCGCTTCAAACCGGTCGGCGGTGGCTCAGG
CCTCTTAAGCGTTAGTAATACTTCCCGCTTCTAGAGCCTGTGGTCGCCCGCCTCCAAAACCCAACACCTCAAGGTTGACC
TCGGATCAGGTAGGGATACCCGCTGAACTTAAGCATATCAATAAGCGGAGGA
>ASV_8739
GTGAGTCATCGAATCTTTGAACGCAAGTGGCGCCGATCATATCGGCATGTTTGTTTCAGTGTGGAAGAAATCAAAAAGCA
AAATGCGATTGAGAAATTTACTTTCCTCTCTCGTTAAACACGAAAAAAAACAAAAAGAGGATTCAACCTCCATTCTTTTT
GCAAAAACAAAAACGAAGTAGTCTCAATCAATCAGAGATCTCGTTTTTTGTAAACAATAAAAAGAAACGGGGGTCCTCGC
TTAAAAAGCATTTTTTCTACTACCACCTGAAATCAAGCAAGACGACCCGCTG
>ASV_8740
TCCTCCGCTTATTGATATGCTTAAGTTCAGCGGGTAATCTTACCTCATTTCAGATCGGTTTTTAAAGGAATATTTTTCTC
CTGTAACAAAGGAAAAAAAAAGTTTATTTTTTTTTTATTGTTTTTTCGATGGAAAAAAATCGCACGAGGGCGAACTATCA
CATCAAAAGAATTTTTTTTAAAAATGTGTGGAATAAACTTAACAGGATAACACAAATGTGCTAACCAGCAAAAATCCAAC
ACTTTCTTTTTTCTCAAAAAGAAAAAGGAAAGTCTTGATTATTATGATCGAT
>ASV_8741
GTGAGTCATCGAATCTTTGAACGCAAAATGCACTTGGAAATCTCCTTCAAAAGAGTCTTTCAAGTATATCTGTTTGAGTA
CCAGTATACAAGCAAACACATTGAATTGATGAATGATGCAAGTCGTTTGTTAGTTTGAAAATGAAAATTCATTCTTATGA
ATTTTTGAAATGAATTTGAATGAAACATTAGTTTGAATGAAATGGTTCTTTTGGGATCATTTTGTTATGAATGAAATGTG
AAACAATTCCTTGTTTATAAATACAATTGAATTTAATTTATTGATTTCATTT
>ASV_8742
TCCTCCGCTTATTGATATGCTTAAGTTCAGCGGGTATCCCTACCTGATCCGAGGTCAATCATGAAAAAATGGGGGGTTTT
GGCAAGACACCACCAGGACCCTATAGCGAGGAGTATTACTACGCTTAGAGCCTGACGGCACCGCCACTGATTTTAGGGGC
TGCCTTTGACGGCAGGCCCCAACACCAAGCTGAGCTTGAGGGGTGATAATGACGCTCGAACAGGCATGCCCCCCGGAATA
CCAAGGGGCGCAATGTGCGTTCAAAGATTCGATGACTCACATACACGTAGAT
>ASV_8743
TCCTCCGCTTATTGATATGCTTAAGTTCAGCGGGTAGTCTTATCTGATTTGAGACCATTTCTTATTCTTTATATTAGTTC
ATTCTAAATTGAAATGCACTCACAATTCCTTTAACATAATTCCAAATGAAATCAATAAATTAAATTCAATTGTATTTATA
AACAAGGAATTGTTTCACATTTCATTCATAACAAAATGATCCCAAAAGAACCATTTCATTCAAACTAATGTTTCATTCAA
ATTCATTTCAAAAATTCATAAGAATGAATTTTCATTTTCAAACTAACAAACG
>ASV_8744
TCCTCCGCTTATTGATATGCTTAAGTTCAGCGGGTAGTCTTATCTGATTTGAGACCATTTCTTATTTACATATATTAGTT
CATTCTAAATTGAAATACGCAACAACTCCTTTAACATAATTCCAAATGAAATCAATAAATTAAATTCAATTGTATTTAAG
AACAAGGAATTGTTTCACATTTCATTCATAACAAAATGATCGGTTTAGCAATCATTTCATTCAAACTAATGTTTCATTCA
AATTCATTTCAAAAATTCATAAAGAATGAATTTTCATTTTCAAACTAAC
>ASV_8745
GTGAGTCATCGAATCTTTGAACGCACATTGCGCCCTTTGGTATTCCAAAGGGCATGCCTGTTTGAGCGTCATTTCTCCCT
CAAACCCCCGGGTTTGGTGTTGAGCAATACGCTAGGTTTGTTTGAAAGAATTTACGTGGAAACTTATTTTAGGCGACTTA
GGTTTATCCAAAACGCTTATTTTGCTAGTGGCCACCACAATTTATTTCATAACTTTGACCTCAAATCAGGTAGGACTACC
CGCTGAACTTAAGCATATCAATAAGCGGAGGAAGTATCGTAGATCGGAAGAG
>ASV_8746
TCCTCCGCTTATTGATATGCTTAAGTTCAGCGGGTACTCCTACCTGATTTGAGGTCAAAATGTATCAGTTTTTGGTTTTG
CGAATGTCAACGGTCGCTGTTTCCTCCGGCACTGAAGCCACGACAACAACTCTGTCTTCCTGTCGGCGATGATATCGGAA
ATTCCTTTATTACACCAGACATAGAGTCAGTCAAGAGACATTTTACTTCGAGAATGATAAATCACCGCTCAGAGTGCAAC
CCGACTTCCGCCATCCCTTTCAAGCGATGGCTCTGTGACAAGCAACGCT
>ASV_8747
GTGAGTCATCGAATCTTTGAACGCACATTGCGCCCCCTGGTATTCCGGGGGGCATGCCTGTTCGAGCGTCGTTTCAACCC
TCAAGCTCTGCTTGGTATTGGGCGTCGCCGGGGAGTCTCTCCGGCGTGCCTCAAAGCCATCGGCGGTGGTGCCTTTCTCT
AAGCGTGGTAGAATTTTTATTCGCTTCTGAGTTGGGCTTCACCCGCCGGACAAACCGGGCCTCGCGGCCCACTTTCTCAG
GTTGACCTCGGATCAGGTAGGGATACCCGCTGAACTTAAGCATATCAAT
>ASV_8748
GTGAGTCATCGAATCTTTGAACGCACATTGCGCCCCTTGGTATTCCATGGGGCATGCCTGTTCGAGCGTCATTTGTACCT
TCAAGCTCTGCTTGGTGTTGGGTGTTTGTCTCGCCTCTGCGTGTAGACTCGCCTCAAAACAATTGGCAGCCGGCGTATTG
ATTTCGGAGCGCAGTACATCTCGCGCTTTGCACTCATAACGACGACGTCCAAAAGTACATTTTTACACTCTTGACCTCGG
ATCAGGTAGGGATACCCGCTGAACTTAAGCATATCAATAAGCGGAGGAA
>ASV_8749
TCCTCCGCTTATTGATATGCTTAAGTTCAGCGGGTACTCCTACCTGATTTGAGGTCAAACTTTAAGAACATTGTTCGCCT
AGACGCTCTCTTCTTATCGATAACGTTCCAATACGCTCAGTATAAAAAAAGATTAGCCGCAGTTGGTAAAACCTAAAACG
ACCGTACTTGCATTATACCTCAAGCACGCAGAGAAACCTCTCTTTGGAAAAAAAACATCCAATGAAAAGGCCAGCAATTT
CAAGTTAACTCCAAAGAGTATCACTCACTACCAAACAGAATGTTTGAGAAG
>ASV_8750
TCCTCCGCTTATTGATATGCTTAAGTTCGGCGGGTAGTCTTACCTGAGTTGAGAGCCACCAAAGAAAACTGTGCGAAGGA
GAACTGGAGCCGCTCCGGCCACTCAGCAAATAGTCAGCATTGCTGCTTCAACCACTGAGGGCTGTCACGGCTACTCTCCA
CCTTCCCATTTCAAGCGCCGACCCTCGCTTTCGCAAGTCAGGTCACCACTCACTTCTCAGACAATGGGCTCCTCAACCAG
ATATGCTGCCGGGATTGCCCCGGGAGCGCCATTTGCGTTCAAAGATTCGATG
>ASV_8751
TCCTCCGCTTATTGATATGCTTAAGTTCAGCGGGTAATCTCGCTTCATCTGAGATCTAATTTCTGTACGGTTTGTTCGAA
AAAAGATGAGAAGCGACACACTCTCAAATGGGGGGGAACTCGGCCGCCTTTTTTTGGAGAGGGAAGTGGACAACGTATTT
TGGAATCCGACAACATTGAAGTTGTGCGGAACTATCCTACGCCGCCAAGCCCAGGCTCCAGGCTTGTTAATTAAATAACT
GGCGAATCTCACACTTGAGTTGTGTTGTTCTTATTTCATGTTTTAAGCGACGC
>ASV_8752
GTGAGTCATCGAATCTTTGAACGCACCTTGCGCCCTCTGGTATTCCGGAGGGCATGCCTGTTTGAGTGTCATGAACACCT
CACCCCCTCGGGTTTCCGATTGGGTGGATTTGGGTGCTGCCAGTTACATGGCTCACCTTAAACGTATTAGCGGTTGTTGA
CGTAATAAGTTTCGTCTTGTCGACCGCTTCTAATCTCCTTCGGGATGTCTTTCGGGACACTTCATGATCTGACCTCAAAT
CAGGTAGGACTACCCGCTGAACTTAAGCATATCAATAAGCGGAGGAATG
>ASV_8753
GTGAGTCATCGAATCTTTGAACGCACATTGCACCCTCTGGTATTCCAGAGGGTATGCCTGTTTGAGCGTCATTTCTCTCT
CAAACCTTTGGGTTTGGTATTGAGTGATACTCTTAGTCGAACTAGGCGTTTGCTTGAAATATATTGGCACGAGTAGTGTT
GAACAGTGTTGTCTGAACATCAATGTATTAGGTTTATCCAACTCGTTGAAGCGTTTAGGTATTACTATTCTTCATTAGGC
TTTGCCTTATAAAACACAAACAAGTTTGACCTCAAATCAGGTAGGATTA
>ASV_8754
TCCTCCGCTTATTGATATGCTTAAGTTCAGCGGGTGATCTTGGAAAGGACTGTCGTAGAGGGTGAAAACCCCGTGCATGG
TGTACTTCTTGGTGTATGGATGGCGTCAAAGATTCGATGATTCACACAGACGTGCA
>ASV_8755
TCCTCCGCTTATTGATATGCTTAAGTTCAGCGGGTATCCCTACCTGATCCGAGGTCAACCTTAGAAAGATTCTCCCTGAG
GGGAGGCAGACCGTGTCCCGTAAACCCATGTGTCCGATACGTGTCCCGTGAAGAACTCAGTGTACCGGGGGTCCAACGAG
GCCGCCGTCATTGTCTTTGGGAGGGGCAGGAACCCCCGAGGGGGCCTCCACCAAACCGTCCAACACCAAGCCGAGGGCTT
GAGGGGTGATAATGACGCTCGAACAGGCATGCCCTTCGGAATACCAAAGGG
>ASV_8756
GTGAGTCATCGAATCTTTGAACGCACATTGCGCCCCTTGGTATTCCGGGGGGCATGCCTGTTCGAGCGTCATTTCAACCC
TCAAGCTTAGCTTGGTATTGAGTCTATGTCAGTAATGGCAGGCTCTAAAATCAGTGGCGGCGCCGCTGGGTCCTGAACGT
AGTAATATCTCTCGTTACAGGTTCTCGGTGTGCTTCTGCCAAAACCCAAATTTTTCTATGGTTGACCTCGGATCAGGTAG
GGATACCCGCTGAACTTAAGCATATCAATAAGCGGAGGAACTAGTGTAAGA
>ASV_8757
GTGAGTCATCGAATCTTTGAACGCACATTGCGCTTCCTGGACACTCCTGGGAGCATACCTGTTTCAGTGTCTGTTAAACC
CTCATAACCTGTCACGGGTTGTGGATGACGGGCGTCCGCGCATCGCGCGCGGTCGCCTGAGGTATAGCGACGTGCCGCCC
GCTCGCAGCTCCGCGAGTCCGTGCGCATGGTGTGGTAGGTTTTCCCGGGACTGTCGCGCGCCCACGGGCGCGTGTGAGCC
TCCGAGATTTCAACAACCCCCGTTGCCGCGAGCCCAGGGAGAGCACTGCGA
>ASV_8758
GTGAATCATCGAATCTTTGAACGCACCTTGCGCTCTATGGTATTCCGTAGAGCATGCCTGTTTGAGTGCCGTGAATTCTC
CCATCCCAAGCGGTTTTTATCAAAGAATTGCTAGGCGATGGGGTTGAGATGGGCGTTATTATAACTGCTTTTCTTCTCTA
GAAAAAGCTCGCCCGAAAAACAGCTAACGCCTCTGGGCCACTTTGCATCCGCTTCTCTGAGGGGAGAAGCGGCCAAGCGC
GCTCTGATCATCAGGCATAGCATGATACGTCATTTGCTATGCTGTAGGAGA
>ASV_8759
GTGAGTCATCGAATCTTTGAACGCAAAATGCACTTGGAAATCTCCTTCAAAAGAGTCTTTCAAGTATATCTGTTTGAGTA
CCAGTATACAACAAAACACATTGAATTGATGAATGATGCAAGTCGTTTGTTAGTTTGAAAATGAAAATTCATTTTTATGA
ATTTTTGAAATGAATTTGAATGAAACATTAGTTTGAATGAAATGGATCTTTTAGAATCATTTTGTTATGAATGAAATGTG
AAACAATTCCTTGTTCTTAAATACAATTGAATTTAATTTATTGATTTCATT
>ASV_8760
GTGAGTCATCGAATCTTTGAACGCAAATGGCACCTATGCTTGCATAGGTACATCTATTTGAGTGTTGGTTTTAAATCTTT
ACCATCAACCTCAAATTAGATGAGAGTACCCGCTGAATTTAAGCATATCAATAAGCGGAGGAATCAGTGTAAA
>ASV_8761
GTGAGTCATCGAATCTTTGAACGCACATTGCGCCCCTTGGTATTCCGAGGGGCATGCCTGTTCGAGCGTCATTTCAACCC
TCAAGCACAGCTTGGTCTTGGGCTTCGCCGCTAACCCGGCGGGTCTTAAAATCAGTGGCGGTGCCGTCGGGCCCTGAGCG
CAGTAATCTCTCTCGCTATAGGGTCCCGGCGGATGCTGGCCAGTAACCCCCAATTTTCTATGGTTGACCTCGGATCAGGT
AGGGATACCCGCTGAACTTAAGCATATCAATAAGCGGAGGAATACACGTAGA
>ASV_8762
GTGAGTCATCGAATCTTTGAACGCAAATGGCGCCAGTGTCACCGCTGGCAAGTTTGCTTCAGTGTGTTCAGCATCCAATA
CTCAATGAGGCTGAATCTTCTTCCTCCGAGTGCGCGCAGAGCGGACAGTCACTTCGGTGATCGCTCCTGCGATTATTATT
ATTCAAACCGACACCTGAAGTCAAGCTAGGCGACCCGCTGAACTTAAGCATATCAATAAGCGGAGGAAGTATCGTA
>ASV_8763
TCCTCCGCTTATTGATATGCTTAAGTTCGGCGGGTAGCCTTGCCTCACTTGAGATCGTGCGGTCCCGGAAGGGGGTGCAC
AAACGATGCTCAAGGAGGCATGCTGAAGAGGGTTACTCGACAGCGCAAGTTGCGTTCAAAGATTCGATGACTCACAGTAT
CGTA
>ASV_8764
GTGAATCATCGAATCTTTGAACGCAAATTGCGCTCCCCGGTATTCCGGGCAGCATGTCTGCTTGAGTGGCATTATTGTCT
AAACTCGAATCGTGTTGTGTGTTTTTACACATGCTTGATTTGGAAATGAGCCGCTTGTACATGCGTAAGAAACATGTGCA
TGGCTTGAAATGACGATGGCGCTGATGGAACGATTGAAGCACTGCTTTATTGGCAGTTTATACTGTTTTTCTCTTCATTC
CACAACATATCGCCCAGCATGGTAAAACATTGCTAAGGCGTGTGTGTGTTT
>ASV_8765
GTGAGTCATCGAATCTTTGAACGCAAATTGCGGTCTAAGGTTATCCTCAGACCATGTTTGTTTCAGTGTGTTAATCTCTC
TCACACATTTCAATGCGATTGAATTTATATTTTATGTTCTCTCGTTAAATTGGAGCATTGCCGCACTCTGGCGGGCCAAT
GAAGCGGTCACTCCTGTAGTGATTTCGTTGAGCCAAATTTAATTTTAACTAATTATAACTAGCCGATTGTGCAATAAAGC
AGTGCAAAAGACGCACAATAACTTAATCTTTGTTATTGGCACCTGAAAT
>ASV_8766
TCCTCCGCTTATTGATATGCTTAAGTTCAGCGGGTATTCCTACCTGATCCGAGGTCAACCTTGGTAAATTGGGGGTTTTA
CGGCGTGGACGTGCTGGTCTCCAGAGCGAGGTGTGTTACTACGCAGGGGATTACAGCGCGACCGCCAATGATTTTAGGGG
ACGGGGGCCTTGCGGACCCCGAGCCCCAACACCAGGCCCGTCCCCCGGAAGGGAGGGCCTGAGGGTTGAAATGACGCTCG
GACAGGCATGCCCGCCGGAGTGCCGGCGGGCGCAATGTGCGTTCAAAGA
>ASV_8767
GTGAATCATCGAATCTTTGAACGCACATTGCGCCCCTTGGTATTCCATGGGGCATGCCTGTTCGAGCGTCATTTGTACCT
TCAAGCTTTGCTTGGTGTTGGGCGTTTTGTCTTTTCTCTTCTGATTAGACTCGCCTTAAAGTCATTGGCAGCCAGTGTTT
TTGGTAGTAAGCGCAGCACATTTTGCGTCTTAGTCCTTAAATAGCGGCATCCATATAGCTACTTTTTCACTTTTGACCTC
GGATCAGGTAGGGATACCCGCTGAACTTAAGCATATCAATAAGCGGAGG
>ASV_8768
TCCTCCGCTTATTGATATGCTTAAGTTCAGCGGGTATCCCTACCTGATCCGAGGTCAAGAGTGTAAAAATGTACTTTTGG
ACGTCGTCGTTATGAGTGCAAAGCGCGAGATGTACTGCGCTCCGAAATCAATACGCCGGCTGCCAATTGTTTTGAGGCGA
GTCTACACGCAGAGGCGAGACAAACACCCAACACCAAGCAGAGCTTGAAGGTACAAATGACGCTCGAACAGGCATGCCCC
ATGGAATACCAAGGGGCGCAATGTGCGTTCAAAGATTCGATGACTCACA
>ASV_8769
TCCTCCGCTTATTGATATGCTTAAATTCGGCGGGTAATCTTGACTGATTTGAGGCCCTGTTGAAGAAGACACGCGCAATT
GCACGTCTTCTCTTCCAGACAACCGCGCAGGCACAGTATCCATAGTGATTGTGAGAGCACAAGTGCATCTCAGTGTCAAC
ACACTTGGAACAAAGCGCCACACGCAAAGTCCAGGTTGCTTGCTTAAACCACCCTTCGGCAGTCAGTCACCGCAGTTGGC
TTTCGCCAAGCGAGATATAGTCAAAGGCACTCAAACAGCCATGCCCTTGTT
>ASV_8770
GTGAGTCATCGAATCTTTGAACGCAACTTGCGCCCTTTGGTATTCCGAAGGGCATGCCTGTTTGAGAGTCATGAAAATCT
CAATCCCTCGGGTTTTATTACCTGTTGGACTTGGATTTGGGTGTTTGCCGCGACCTGCAAAGGACGTCGGCTCGCCTTAA
ATGTGTTAGTGGGAAGGTGATTACCTGTCAGCCCGGCGTAATAAGTTTCGCTGGGCCTATGGGGTAGTCTTCGGCTTGCT
GATAACAACCATCTCTTTTTGTTTGACCTCAAATCAGGTAGGGCTACCCG
>ASV_8771
GTGAGTCATCGAATCTTTGAACGCAAATTGCGGTCTAAGGCTATCCTCAGACCATGTTTGTTTCAGTGTGTTAATCTCTC
TCACACAATTAAATGCGATTGAATTTTATTACATATTTTTCTCTCGTTAAATTGGAGCATTGCCGCACTCTGGCGGGCCA
ATGAAGCGGTCACTCCTGTAGTGATTTCGTTGAGCCAATACTAAATTTTAGTTTTAACTAATTAATTTTTAAACTAGCCA
ATTGTGCAATAAACAACGATGCAAAAATAACACAATAACTCTTTGTTATTG
>ASV_8772
GTGAGTCATCGAATCTTTGAACGCACATTGCGCTCTCTGGTATTCCGGAGAGCATGCCTGTTTGAGCGTCAGTAAAAACA
AACTCTCTTGAGAATTGTAGCAGCGTTGTGCAGCTCAGTTCGACATAGGGGTAGTGAGCGTTGCTTGTCACAGAGCCATC
GCTTGAAAGGGATGGCGGAAGTCGGGTTGCACTCTGAGCGGTGATTTATCATTCTCGAAGTAAAATGTCTCTTGACTGAC
TCTATGTCTGGTGTAATAAAGGAATTTCCGATATCATCGCCGACAGGAAG
>ASV_8773
GTGAGTCATCGAATCTTTGGTTCGGGTTGTTTCTTCTTCTTTTTTACTGATTGCGGAGCAGGAACAGGAAGTTTAATTTT
TGGAAGAGGAATTGGTTTGAGCATATCAATAAGCGGAGGAATACACGTA
>ASV_8774
GTGAGTCATCGAATCTTTGAACGCAAATGGCGCTCTTCGGCTCGCCCGGAGAGCAGGCCTCCTTCAGCGTCGTTTCATCT
CTCACTCACTAACCTGAGTGGATTATGGAGTGTCTTTTTTGCGCAAGCGACAAAGACCTCTTAAGGAATAGTTGACTTGT
GGTTTTGACAGTGCTTCGGCATTGTAAAGACTAACCACGAACAAGTTTCAGCTGTTAATGTTTACTCTCCAAGAGTTAGT
TCACCTTTGTGTGATCCAAACTTGGATGAGCATACATGAAATATGCTGCG
>ASV_8775
TCCTCCGCTTATTGATATGCTTAAGTTCGGCGGGTAGCCTTGCCTCACTTGAGATCGTGCGCCCGGAAGGGGGTGCACAA
ACGATGCTCAAGGAGGCATGCTGAAGAGGGTTACTCGACAGCGCAAGTTGCGTTCAAAGATTCGATGACTCACATATGCG
TAAA
>ASV_8776
GTGAGTCATCGAATCTTTGAACGCATATTGCACTTTAGGGCATTCCTTAAAGTATATTTATTTGAGGGTCATTTATAACT
CATCACTAAAATCTTACTTTTCGGGTTTGATTTTAGTGGATCATAAGCAATTAAATTGCATTTTTAATTGTTTAAAATCG
AAATGTTTTTAGTGATTTTTTTGTTTTTAAAAAAAGAACAAAAACACTCTATTGAAAAATAGTAAGAATATTTGCATAAA
TGTTCTCTTTTTTCATGAAATTGTTTTTAGTTTCTTTGCTTTACAAACAC
>ASV_8777
TCCTCCGCTTATTGATATGCTTAAGTTCAGCGGGTGTTCTTGCTCGGCTCAGGTGAGGGTGGAGTCTTTTCCTATCACAC
TGAGCCGAACATGCCGGCTTTTCAACCGGCGCCACTTGCGTTCAAAGATTCGATGACTCACATGATCGTAA
>ASV_8778
GTGAGTCATCGAATCTTTGAACGCACGGCCGCGAGTGTGTTGCGACAAGTGTGTCATGATCGGAGTCGTGCGAAGAAGAG
GAGAACAAGGAGCGCGACATTTTGTCGTTGCTGTAGGTTCTGTCACCACAAGTCAACCTCAATCATGATCTCAAGTCAGG
CAAGACTACCCGCTGAACTTAAGCATATCAATAAGCGGAGGAATGATCGTTA
>ASV_8779
TCCTCCGCTTATTGATATGCTTAAGTTCAGCGGGTAGTCCTACCTGATTTGAGGTCAAATTGTCATGTATTGTCTGAATC
AACAGACTGTTAGAAGCAGCGCAAACCCATATGATTGCAGATGTCTATAGCGTAGATAATTATCACACCAATAGACAGTC
CACGCGGGGCACCGGCTAATGCATTTAAGGGGAGCTGACTAACTGAGAAGCCAGCAAAATAGACCCCCACATCCAAGTCA
TTATCAGCAAAAGTTGATAATGATTGAGAATTTAATGACACTCAAACAGGCA
>ASV_8780
TCCTCCGCTTATTGATATGCTTAAGTTCAGCGGGTATTCCTACCTGATTCGAGGTCAACCACCAAGCTGGGCTTGAGGGT
TGAAATGACGCTCGAACAGGCATGCCCGCCAGAATACTGGCGGGCGCAATGTGCGTTCAAAGATTCGATGACTCACATAC
ACGTA
>ASV_8781
TCCTCCGCTTATTGATATGCTTAAGTTCAGCGGGTTCTCTTACCTCATTTGAGATCGGAAATTTTTTACACGGTTTTTGT
TTACGTTTTTTTTATTTATTGTTCACCTATATATTATTATTACCTTTTCTTATTCAACAACAAGCGTTATTGTCAAGGTG
TTTTACCTTCACAATGTCTTGCTGCTAAAACGGAAGAAGCAAAAACAAAAGCAAACATCAGCATTTGAAGCGACACTACC
TCTTGTAAGAAAACAGAAGTAATGACAGCTCAATTTCCACAGCACAAAAAGG
>ASV_8782
TCCTCCGCTTATTGATATGCTTAAGTTCAGCGGGTAGTCCTACCTGATTTGAGGCCAGATCATGAGGGGTTTTCTTTACC
AGAAGGCAACGAAAGAGTTAGAAGCAGATCTTAAACCAGCTTTATCTCGGCCATCAATAAAGATGTCCTCGACGAAATAC
TTATCACGTCGAGTGGAACCGATTACAGAAGGGATTCGCTAATGTTTTTCAGGCGAGCCGATCAATTAAGACCGGCAGCG
CCCACATCCAAGCCGCTGACCGACGATTAAGAAAGTCAGAGGTTGAGAG
>ASV_8783
GTGAGTCATCGAATCTTTGAACGCACCTTGCGCTCCTTGGTATTCCGAGGAGCATGCCTGTTTGAGTGTCATGAAACTCT
CAACCTCTGACTTTCTTAATCGTCGGTCAGCGGCTTGGATGTGGGCGCTGCCGGTCTTAATTGATCGGCTCGCCTGAAAA
ACATTAGCGAATCCCTTCTGTAATCGGTTCCACTCGACGTGATAAGTATTTCGTCGAGGACATCTTTATTGATGGCCGAG
ATAAAGCTGGTTTAAGATCTGCTTCTAACTCTTTCGTTGCCTTCTGGTA
>ASV_8784
GTGAGTCATCGAATCTTTGAACGCACATTGCGCCCGCCAGCATTCTGGCGGGCATGCCTGTTCGAGCGTCATTTCAACCC
TCGAGCCCCCCCGGGGGCCTCGGTGTTGGGGGACGGCACACCAGCCGCCCCCGAAATGCAGTGGCGACCCCGCCGCAGCC
TCCCCTGCGTAGTAGCACACACCTCGCACCGGAGCGCGGAGGCGGTCACGCCGTAAAACGCCCAACTTTCTTAGAGTTGA
CCTCGGATCAGGTAGGAATACCCGCTGAACTTAAGCATATCAATAAGCG
>ASV_8785
TCCTCCGCTTATTGATATGCTTAAGTTCAGCGGGTATCCCTACCTGATCCGAGGTCAACCTTAGAAATGGGGTTGTTTTA
CGGCGTAGCCTCCCGAACACCCTTTAGCGAATAGTTTCCACAACGCTTAGGGGACAGAAGACCCAGCCGGTCGATTTGAG
GCACGCGGCGGACCGCGTTGCCCAATACCAAGCGAGGCTTGAGTGGTGAAATGACGCTCGAACAGGCATGCCCCCCGGAA
TACCAGGGGGCGCAATGTGCGTTCAAAGATTCGATGACTCACAGATCTG
>ASV_8786
TCCTCCGCTTATTGATATGCTTAAGTTCAGCGGGTACTCTTGCCTGACTTGAGAGCATTATAGTAGTAGTAGTAGTAGTG
TGTCCTGTCACTTCCCCAACGCAGACTAGCGATGCTGTTCGCCACACTAGTCCAAGGAAGTAAAGGACCACATTTGAGCA
CACACTTCAGAGGAAGGAGCTAGGCACCACAAGTGGCCCCATCTCCTACACACTCCATATCCACAGCAACCATCGCTGGC
GCTGCGACGTGAGACGATTATGCCACTCAAGCAGCCATACTGCGGGGATTGC
>ASV_8787
TCCTCCGCTTATTGATATGCTTAAGTTCAGCGGGTAGTCCTACCTGATTTGAGGCCAGATGTCAAAGTTACACAATGAGT
AACATCCGAAGATGCACTTAAAGTGATGGTTTAGTTAGCAGACAATAGTCTAGGTCCTGGCCATCCGAAGATGTCCTCAG
CAAAATACTTATTATGCCAAGTCAAACCAGTCATAGAGACAGATCTAGCTAATACTTTTAAGATGAGTCGGCTTATCACC
GGCAAACATCCAAATCCAAACTCAAGCATGGATCGAAATCCAAAACTTGGGT
>ASV_8788
GTGAGTCATCGAATCTTTGAACGCACATTGCGCTTCCGGGATATACCTGGGAGCATGCCTTATTGAGTGTCGGCTAACCC
CAATCACCCTAGAATCGGTGGTATATGGGCGTCACGGCTGCTTTTAGTCGGTGTCGCCTGAAGTTGAAACCCTTGCTTTA
GGACTTGGGCTTTGGTGCGCGCTTAACTGCGCAGCCACAAGCGTCTGTCCTGGCATTGGTAGTAAAGGACCTATATTCCA
GATCTCAATTAAGGCAAGAAGACCCGCTGGATTTAAGCATATCAATAAGCGG
>ASV_8789
TCCTCCGCTTATTGATATGCTTAAGTTCAGCGGGTCCTCTCACTTCATTTCAGATCTGATTTTTTATAGAACCGATACTG
AAAGAAGCGTACTCCCGGGGATACCCGAGAGTGCAATTTGCGTTCAAAGATTCGATGACTCACAGATACGTA
>ASV_8790
GTGAGTCATCGAATCTTTGAACGCACATTGCGCCCTTTGGTATTCCGAAGGGCATGCCTGTCTGAGCGTCAATAAATCAA
TCAAACCTTGGTTTGGTATTGGGAGAAGTGGCATTGCCTCTCTCCTCTAAGCTATTGGCGGCGCTATTTCAGCTTGTAAG
ATGTAGTAAGTAATTTCTCGTCAAAACAACTGGGTGGTTGCCTGCCAACTGAACGATTTATTTTACAGCTTGACCTCAGA
TCAGGTAGGGATACCCCCTGAACTTAAGCATATCAATAAGCGGAGGAAT
>ASV_8791
GTGAGTCATCGAATCTTTGAACGCAAGTGGTGGAGGTGTAAAAACCTTCATGTTTGTTTCAGTGTGGAAAGGAATCACGC
ATCTTAATGCGATCGAAGCGACGCAAGAAGCTTCCCTCGTTAAACGTGATGGGTGGTCGAGCAATCGCCGCCAGAACGAA
GTAGTCACATTCGTGTAATGTGAACATTCGTTCAGGCAATACGGCCGAATGCTCAATTATACTACTCCATAGAAAAAATT
AAACTTTTCTCACTACACCTGAAATAAGCAAGATTACCCGCTGAACTTA
>ASV_8792
TCCTCCGCTTATTGATATGCTTAAGTTCAGCGGGTAATCTTACCTCATTTCAGATCGGTTTTTAAAGGAATATTTTTCTC
CTGTAACAAAGGAAAAAAAAAGTTTATTTTTTTTTTATCACATCAAAAGAATTTTTTTTAAAAATGTGTGGAATAAACTT
AACAGGATAACACAAATGTGCTAACCAGCAAAAATCCAACACTTTCTTTTTTCTCAAAAAGAAAAAGGAAAGTCTTGATT
ATTATGATCGATACTGAAAGAGGCATACTCCAGCCGCGAGTGCTAGAGTG
>ASV_8793
TCCTCCGCTTATTGATATGCTTAAGTTCAGCGGGTAATCCCGCCTGATCTGAGGTCTAATCTAAAGTTGACTAATAGAAT
TAGAAGCTTCTACTTTACAAAACTCGGCCACTCCCGAAAGAGCGTCCTCAGCGAATAGTCTATTACACTGAGTCAATCCG
ATTTTCGAATATGAGATGCTAATCATTTACGAACGAGCTTCGCCAATAAAGGCCAGCAGGCGTTCAGAATCCAAACACTA
ATCCGATTTACTAGAAACCGGTAGGTTGAAGAGTTCATGACACTCAAACA
>ASV_8794
TCCTCCGCTTATTGATATGCTTAAGTTCAGCGGGTAGCCCTACCTGATTTGAGGTCAAACAAAAAGAGATGGTTGTTATC
AGCAAGCCGAAGACTACCCCATAGGCCCAGCGAAACTTATTACGCCGGGCTGACAGGTAATCACCTTCCCACTAACACAT
TTAAGGCGAGCCGACGTCCTTTGCAGGTCGCGGCAAACACCCAAATCCAAGTCCAACAGGTAATAAAACCCGAGGGATTG
AGATTTTCATGACTCTCAAACAGGCATGCCCTTCGGAATACCAAAGGGCG
>ASV_8795
GTGAGTCATCGAATCTTTGAACGCACATTGCGCCCCTTGGTATTCCATGGGGCATGCCTGTTCGAGCGTCATTTGTACCT
TCAAGCTTTGCTTGGTGATGGGTGTTTGTCCTGTTTTTTGTGACTGGACTCGCCTTAAAATTATTGGCAGCCGGCATATT
GGCCTTTGGAGCGCAGCACATTTTGCGATCTAAGCCTGTATACTGGTATCCATGAAGCCTTTTTATCACTTTTGACCTCG
GATCAGGTAGGGATACCCGCTGAACTTAAGCATATCAATAAGCGGAGGAA
>ASV_8796
TCCTCCGCTTATTGATATGCTTAAGTTCAGCGGGTATCCCTACCTGATCCGAGGTCAAAAGTGATAAAAAGGCTTCATGG
ATACCAGTATACAGGCTTAGATCGCAAAATGTGCTGCGCTCCAAAGGCCAATATGCCGGCTGCCAATAATTTTAAGGCGA
GTCCAGTCACAAAAAACAGGACAAACACCCATCACCAAGCAAAGCTTGAAGGTACAAATGACGCTCGAACAGGCATGCCC
CATGGAATACCAAGGGGCGCAATGTGCGTTCAAAGATTCGATGACTCACA
>ASV_8797
GTGAGTCATCGAATCTTTGAACGCAACTGATGCTCTCGGGAAAAGACCTGAGAGCATGCCTCTTTGAGTGTTGGTAATGA
ACTCAACCTCAAATGAGGCAAGAAGACCCGCTGAACTTAAGCATATCAATAAGCGGAGGAATACACGTA
>ASV_8798
TCCTCCGCTTATTGATATGCTTAAGTTCAGCGGGTAGCCTTGCTTACTTCAGGTATCATTAGTGGATAATTTCTTATCAA
GTTATTGTTTATCAACGTTTCCACTCTAAACGACGATCACCATTTAGTGACTACTTCGGTTAGGTGTTACGTTAGAATAA
CTTCGTACTTGGTGAGAGAATCGCTTCAATCACATTAAGTTCTTTGATGTAATTAACCGGATACACTGAAGCAAACATGA
TAGCCATAGCTATCGCCACTTGCGTTCAAAGATTCGATGACTCACAGTATCG
>ASV_8799
GATTCCTCCGCTTATTGATATGCTTAAGTTCAGCGGGTATCCCTACCTGATCCGAGGTCAACCTTAGAAATGGGGTTGTT
TTACGGCGTAGCCTCCCGAACACCCTTTAGCGAATAGTTTCCACAACGCTTAGGGGACAGAAGACCCAGCCGGTCGATTT
GAGGCACGCGGCGGACCGCGTTGCCCAATACCAAGCGAGGCTTGAGTGGTGAAATGACGCTCGAACAGGCATGCCCCCCG
GAATACCAGGGGGCGCAATGTGCGTTCAAAGATTCGATGACTCACATCAGTGT
>ASV_8800
TCCTCCGCTTATTGATATGCTTAAGTTCAGCGGGTAGCCCTACCTGATTTGAGGCCAGATCATGAATATGTGGGGTTATC
AGCCACCCAGAAGGGTGAAACGTATTACATCCAAGGTGCTTATGTTTTTAAGGCGAGCCTTTGGCAAGGCAACACCCAAT
ACACCACCGCTCAGGCAAAAACCCAAGTGGGGTGAGGTTTCATGACACTCAAACAGGCATGCCCTTCGGAATACCAAAGG
GCGCAAGGTGCGTTCAAAGATTCGATGACTCACAGTATCGTAGATCGGAAGA
>ASV_8801
TCCTCCGCTTATTGATATGCTTAAGTTCAGCGGGTAGTCTTGCTTCATTTGAGATCTAATTCAAAAAGAAAAGAAGGAGA
AGAAAATCTCTTTCTTTCTTTTTAAAACGATGCTCAAAGAGGCATGCTTCCTGGCCTATCCAAGAAGCGCCATTTGCGTT
CAAAGATTCGATGACTCACAGTATCGTA
>ASV_8802
TCCTCCGCTTATTGATATGCTTAAATTCAGCGGGTAGTCCTGCCTGATCTGAGGTCGCGATTAGGGGGGGGTCAACAGCG
GAATGTGTTTCAACTCCGTGTCAACGTGTATTTCGTTGATGGAAATCATATTGCGTTCTTTTTTCACTTTCTCTCTTTAA
TCGCTTTTTTCCCATTGTCTTCTTTTTGACGAAAAAGTCACGTTTTCCGAGACCCAGAAGGCTTCAGCCGGGTATAAACG
ACTCTCAGACAGACATGCTCCTGAGAACATCAGGAGCGCCATTTGCGTTCA
>ASV_8803
GTGAGTCATCGAATCTTTGAACGCAAATGGCGCTCCTGATGTTCTCAGGAGCATGTCTGTCTGAGAGTCGTTTATACCCG
GCTGAAGCCTTCTGGGTCTCGGAAAACGTGACTTTTTCGTCAAAAAGAAGACAATGGGAAAAAAGCGATTAAAGAGAGAA
AGTGAAAAAAGAACGCAATATGATTTCCATCAACGAAATACACGTTGACACGGAGTTGAAACACATTCCGCTGTTGACCC
CCCCCTAATCGCGACCTCAGATCAGGCAGGACTACCCGCTGAATTTAAGCA
>ASV_8804
TCCTCCGCTTATTGATATGCTTAAGTTCAGCGGGTAGTCTTGCCTGACTTGAGATCATGATTGAGGTTGACTTGTGGTGA
CAGAACCTACAGCAACGACAAAATGTCGCGCTCCTTGTTCTCCTCTTCTTCGCACGACTCCGATCATGACACACTTGTCG
CAACACACTCGCGGCCGTGCGTTCAAAGATTCGATGATTCACATGATCGTAA
>ASV_8805
TCCTCCGCTTATTGATATGCTTAAGTTCAGCGGGTGTTCTTGCTTGATTTCAGGTGCCAATAACAAAGATTAAGTTATTG
TGCGTCTTTTGCACTGCTTTATTGCACAATCGGCTAGTTATAATTAGTTAAAATTAAATTTGGCTCAACGAAATCACTAC
AGGAGTGACCGCTTCATTGGCCCGCCAGAGTGCGGCAATGCTCCAATTTAACGAGAGAACATAAAATATAAATTCAATCG
CATTGAAATGTGTGAGAGAGATTAACACACTGAAACAAACATGGTCTGA
>ASV_8806
GTGAATCATCGAATCTTTGAACGCAAATGGCGCCGTCGGCACATGCCGGCGGCATGTCTGCTTGAGAATCAGTAACCAAA
ACAAACCACTGGATCACCGGGGGGCGGCGGAGTTCTTCTCCTCCTTCTTCAGGTGGAGCAGCGTGGGCTGTCAGAGGGGG
CGCGCTCGCGCCTCCTCTGTCGCCTGAAATGAGCGCTCACAATGTGCGCAGGCAACGCATGTGTGCGTGTGGGTGCTTGG
CATGAGGGCCGGCGTGGCACGGAACTTCTTGTTCTTGTTCGCTCGCTGC
>ASV_8807
GTGAGTCATCGAATCTTTGAACGCACATTGCGCCCCCTGGTATTCCGGGGGGCATGCCTGTTCGAGCGTCATTTCACCAC
TCAAGCCTCGCTTGGTATTGGGCAACGCGGTCCGCCGCGTGCCTCAAATCGACCGGCTGGGTCTTCTGTCCCCTAAGCGT
TGTGGAAACTATTCGCTAAAGGGTGTTCGGGAGGCTACGCCGTAAAACAACCCCATTTCTAAGGTTGACCTCGGATCAGG
TAGGGATACCCGCTGAACTTAAGCATATCAATAAGCGGAGGAAGATCTG
>ASV_8808
TCCTCCGCTTATTGATATGCTTAAGTTCAGCGGGTATTCCTACCTGATCCGAGGTCAACCTTGAGAAGGGGGGTGTTTCA
CGGCAAGAACCCGCCGCACGTCCAAAGCGAGATGTATTACTACGCTCGGTGTGACAGCGAGCCCGCCACTGTTTTTAAGG
GCCTGCGGCAGCCGCAGGGCCCCAACGCAAGCCGGGGGCTTGATGGTTGAAATGACGCTCGAACAGGCATGCCCGCCAGA
ATACTGGCGGGCGCAATGTGCGTTCAAAGATTCGATGACTCACAGATCT
>ASV_8809
GTGAATCATCGAATCTTTGAACGCACATTGCGCCCCTTGGTATTCCATGGGGCATGCCTGTTCGAGCGTCATTTGTACCT
TCAAGCTCTGCTTGGTGTTGGGTGTTTGTCCTTGCTCTAGTGGCGGGACTCGCCTTAAAGTAATTGGCAGCCAGTGTTTT
GGTTTTGAAGCGCAGCACAAGTCGCGATTCAAGTCTATACGCTAGTTTCCACAAGTCTTTTATCACTTTTGACCTCGGAT
CAGGTAGGGATACCCGCTGAACTTAAGCATATCAATAAGCGGAGGAAGA
>ASV_8810
GTGAATCATCGAATCTTTGAACGCAAATTGCACTCTCGTCTTCGCGATGAGAGTTTGCCTCTTTCAGTATCGGTACTACT
TTCTACTCCTTTTTGGGAAGAGAAAATGAGAGTTATCGTACGATATCTCTTCAAGTACTAGAGAATACCTTTACAATAAA
ACTTGTATTCTTGTGTGATGATTCGCTTCGGCGATTTCTACGAGTTTGCAATGTTTTTAGTAAATGGTATTCTCGCCTTT
TGTTGAACCTACCGCAAGGTTTGGAACGACCGAATCAATGATTCGATTTTTT
>ASV_8811
GTGAGTCATCGAATCTTTGAACGCACATTGCGCGCCCTGGTATTCCGGGGCGCATGCCTGTCCGAGCGTCATTATATCCA
CTCGAGCGAGCTCGATGTTGGGGCTTCGGTCGCCTCGCGGCGTCCGGCCCTCAAACGTAGCAGCTATGGTAACCTCGACG
GCCTCGCTCCTGTGGAAATGCAGGGGCCCGGCCCGGAGGGGGAATCGCGCGCTGACCCGGCCATGCCCACCGGCATGCAA
CCCATCGATAGACCTCGGATCAGGTAGGGAAACCCGCTGAACTTAAGCATAT
>ASV_8812
GTGAGTCATCGAATCTTTGAACGCAAGTGGCGCCGATTTTCGGCATGTTTGTTTCAGTGTGGAAGGAACAATTCTCTACC
ACCTGAAATCAAGCAAGACGACCCGCTGAACTTAAGCATATCAATAAGCGGAGGAAGATACGTA
>ASV_8813
TCCTCCGCTTATTGATATGCTTAAGTTCAGCGGGTACTCCTACCTGATTTGAGGTCAAAATGTATCAGTTTTTGGTTTTG
CGAATGTCAACGGTCGCTGTTTCCTCCGGCACTGAAGCCACGACAACAACTCTGTCTTCCTGTCGGCGATGATATCGGAA
ATTCCTTTATTACACCAGACATAGAGTCAGTCAAGAGACATTTTACTTCGAGAATGATAAATCACCGCTCAGAGTGCAAC
CCGACTTCCGCCATCCCTTTCAAGCGATGGCTCTGTGACAAGCAACGCTC
>ASV_8814
GTGAATCATCGAATCTTTGAACGCATCTTGCGCCTTTGTGAAAACAAGGGCATGGCTGTTTGAGTGCCTTTGACTATATC
TCGCTTGGCGAAAGCCAACTGCGGTGACTGACTGCCGAAGGGTGGTTTAAGCAAGCAACCTGGACTTTGCGTGTGGCGCT
TTGTTCCAAGTGTGTTGACACTGAGATGCACTTGTGCTCTCACAATCACTATGGATACTGTGCCTGCGCGGTTGTCTGGA
AGAGAAGACGTGCAATTGCGCGTGTCTTCTTCAACAGGGCCTCAAATCAGT
>ASV_8815
TCCTCCGCTTATTGATATGCTTAAGTTCAGCGGGTAGTCCTACCTGATTTGAGGTCAAAGTTTGAAGATATACGTGGTAG
ACGTTACCGCCGCAAGCAATGTTTTTGGTTAGACCTAAGCCATTGTCAAAGCGATCCCGCCTTACCACTACCGTCTTTCA
AGCAAACCCAAGTCGTATTGCTCAACACCAAACCCAGCGGTTTGAGGGAGAAACGACGCTCAAACAGGCATGCCCTCCGG
AATACCAGAGGGCGCAATGTGCGTTCAAAGATTCGATGACTCACACGTA
>ASV_8816
TCCTCCGCTTATTGATATGCTTAAGTTCAGCGGGTGATCCTACCTGATTTGAGACCAGAAATGAAAGGGGGGCTTTTTTT
TCTCTTTGCAAGAAAAAAAATGACGCACGCGGTATAACCACAACCAAATGCTCTCCTACAGCATAGCAAATGACGTATCA
TGCTATGCCTGATGATCAGAGCGCGCTTGGCCGCTTCTCCCCTCAGAGAAGCGGATGCAAAGTGGCCCAGAGGCGTTAGC
TGTTTTTCGGGCGAGCTTTTTCTAGAGAAGAAAAGCAGTTATAATAACGCC
>ASV_8817
TCCTCCGCTTATTGATATGCTTAAGTTCAGCGGGTAATCTTACCTCATTTCAGATCAGAATGTTTGTTAAATTGTCGACA
GATATGCATACCGCATCCGTGAAGATACGATCTACAGCCGACCTGGATTTGTGTAACTCGCTTCGTCACCCTTTTACGTC
AGTCAATAAGAGCAGGCTTGTATGCCGCATAAAATTCACTAAACCACCAACACCAATGGATGAAAATCGCACGAGGCGAA
GTAACACACATTAGCTATAGCGATCGGTTACTATCTATGCTGCACCTGACC
>ASV_8818
GTGAGTCATCGAATCTTTGAACGCAAGTTGCGCCCCAAGCCTTCTGGCCGAGGGCACGTCTGCCTGGGTGTCACAAATCA
TCGTCCCCCCATCCTCTCGAGGATATGGGACGGAAGCTGATCTCCCATGTGTTACCGCACGCGGTTGGCCAAAATCCGAG
CTAAGGACGTCAGGAGCGTCTTGACATGCGGTGGTGAATTTAATTCTCGTCATATAGTCAGACGTTCCGGTCCAAAAGCT
CTTGATGACCCAAAGTCCTCAACGCGACCCCAGGTCAGGCGGGATCACCC
>ASV_8819
GTGAGTCATCGAATCTTTGAACGCACATTGCGCCCGCTGGTATTCCGGCGGGCATGCCCGTTCGAGCGTCATTTTAATTC
CTTCCCAGAAGGGAGCTTCTGTTTCCACAGGGGTTTCCTCCAGGGGTGTTGGCACCTGTCGCCGCCTAGGCGACCGGAGC
CCAAATGCAGTGGCGGACGCGCAAGCGGTCCCTAGCGCAGTAACAAAAACTTCGCTCAGGAGGCTCGCAGCAGTGGACCA
CAGCCTAACGCAAAAAGCTTTTTTTTTGCAACCAAAAACTTGACCTCGGA
>ASV_8820
GTGAGTCATCGAATCTTTGAACGCATATTGCACTCTAGCACTCGCGGCTGGAGTATGCCTCTTTCAGTATCGATCATAAT
AAACCGATCTGAAATGAGGTAAGATTACCCGCTGAACTTAAGCATATCAATAAGCGGAGGAAGTATCGTA
>ASV_8821
GTGAATCATCGAATCTTTGAACGCAAATGGCGCTTCTTGGATAGGCCAGGAAGCATGCCTCTTTGAGCATCGTTTTAAAA
AGAAAGAAAGAGATTTTCTTCTCCTTCTTTTCTTTTTGAATTAGATCTCAAATGAAGCAAGACTACCCGCTGAACTTAAG
CATATCAATAAGCGGAGGAAGTATCGTA
>ASV_8822
GTGAGTCATCGAATCTTTGAACGCAACTTGCGCTTGTCACCCCCGCGGTGGCGAGCATGCCTCTTTGAGTATCGGTTCCT
TCATTTCTATCTTCCTTTTCTTCGAAATTTTCGAAGAAACGGAGAAATTGGGAGTCCATCGCCCGCTTCGGCGCGATTGT
CTCTTGAAGTGCGGAGCCCACGTGGTTCTTTGCCCTGGTCTTCGTCCGCAAGGATGAGACAAAGAGGTTTAGTTCACGCC
ATGTCGTGATTCTCTCTTTTTGCTCACCTACCCTCGGACCGGCTGGTAAA
>ASV_8823
GTGAGTCATCGAATCTTTGAACGCAAGTGGCGCTATTCTGGCGAGGAATAGCATGTTTGTATGAGGGTTGTAACCAAAAT
GAATGGAGTGTGGGTTTCTTTAACGGAGAATCCCATGAAATGTGTTGCAATGACGATGAAACAGTGTGTTGGGATTGTTG
AATTGGGGGGAAACCGTAAAAAGTATCCTCCCTTTGAATCATTTTGACTTGATTTGAGTTGCGATTGTGGTAACACAAAA
GCAACCCAATTCAAATCAACCAAACAATCACATCATCACTCCTTTTAACAAC
>ASV_8824
TCCTCCGCTTATTGATATGCTTAAGTTCAGCGGGTAGTCTTGCTTGATCTGAGGTTGCGATTTGAATTATGCATATTGAT
ACTTCTTTACACGTTAGTGAAGAAAGTCTCAATATCTGAAAAACCATTCCTTGAATTCACATTCTCCTTCAATAAGTGCT
TAGTTAAGGAAGCAAGATCCGAAGATCTCACTATTAAACCCTTATTTGTGAAAATATGGTTCGAGGTTGCAAGCAAGCAA
ATTGCTTACTTACATATGGATTCAATAACAAGATTGAACCAAGTAAACTTGG
>ASV_8825
GTGAGTCATCGAATCTTTGAACGCACATTGCGCCCGCCAGCATTCTGGCGGGCATGCCTGTTCGAGCGTCATTTCAACCC
TCGACTTCCCTTTGGGGAAATCGGCGTTGGGGACCGGCCGTATACCGCCGGCCCCGAAATGAAGTGGCGGCCCGTCCGCG
GCGACCTCTGCGTAGTAATCCAACTCGCACCGGAACCCCGACGTGGCCACGCCGTAAAACCCCCGACTTCTGAACGTTGA
CCTCGGATCAGGTAGGAATACCCGCTGAACTTAAGCATATCAATAAGCGGAG
>ASV_8826
GTGAGTCATCGAATCTTTGAACGCAAACTGCACTTCAGGGCTTCGGTTCTGGAGTATGCCTTTTTGAGAATCGGATTCAA
TAAAAAGTCATAGCCTTTTTGTGCTGTGGAAATTGAGCTGTCATTACTTCTGTTTTCTTACAAGAGGTAGTGTCGCTTCA
AATGCTGATGTTTGCTTTTGTTTTTGCTTCTTCCGTTTTAGCAGCAAGACATTGTGAAGGTAAAACACCTTGACAATAAC
GCTTGTTGTTGAATAAGAAAAGGTAATAATAATATATAGGTGAACAATAAAT
>ASV_8827
GTGAGTCATCGAATCTTTGAACGCACATTGCGCTCTCTGGTATTCCGGAGAGCATGCCTGTTTGAGCGTCAGTAAAAACA
AACTCTCTTGAGAATTGTAGCAGCGTTGTGCAGCTCAGTTCGACATAGGGGTAGTGAGCGTTGCTTGTCACAGAGCCATC
GCTTGAAAGGGATGGCGGAAGTCGGGTTGCACTCTGAGCGGTGATTTATCATTCTCGAAGTAAAATGTCTCTTGACTGAC
TCTATGTCTGGTGTAATAAAGGAATTTCCGATATCATCGCCGACAGGAA
>ASV_8828
GTGAGTCATCGAATCTTTGAACGCAAATTGCACTCGAGGCTCCGGCCGAGAGTATGTCTGCCTCAGCGTCGGCTTTACCC
TCACCCCTCCTCACCGGGAGGCGTGGACCTGGCCGTCCCGGTTGTTATAACCGGGTCTGCCGAAGAACAGAGGCTCGAAC
GAGGACCCAATCGGGACAACAGTCTGGTAGGTGACCCGCGAGGGATCGCATGCCGCTGTCGGCCCGGGACCTCGTTGTAA
GCCGGCAGGAATCGCGGGTCGCTTTCTTACAAAATAGCGGCCGCGCGAC
>ASV_8829
GTGAGTCATCGAATCTTTGAACGCACCTTGCGCTCCCTGGTATTCCGGGGAGCATGTCTGTTTGAGTGTCATGAACTCTT
CAACCCACCGGTTTCTTGTATTCCGGCTGGTGTTTGGTTTCTGAGCGTCTGCTCGTCCTTTGTGACTGAGCTCGTTCGTA
ATATATGAGCATCTCTAATTCGAATTCGGATTGACTCAGTGTAATAGACTATTCGCTGAGGACACACTTTACAGTGTGGC
CGAACAAGATAATTGTAGAAGCTTCCAACCCTTCTAGTCATTTTAAGAT
>ASV_8830
TCCTCCGCTTATTGATATGCTTAAGTTCAGCGGGTCGTCTTGCTTGATTTCAGGTGGTAGAGAATTGTTTTTTAGTTTTT
TCTGCGGTCTGCTTTTTGAATTGAGCTCTCAGAGTTTTGTTTCGCCTTTTAATTATACGCGTCCGAGATCTCATAAAATG
AGACTACTTCGTTCGCGCGGCGAATCTGGAAGAGTTCTTGCAGATTTTACCGACGTGTTTAACGAGAGAATCGGTCACCA
AAAGCTTGGTTTCCCAAGCTTCGGTTGCCCATCAATCGCATTTTGATTTGTG
>ASV_8831
TCCTCCGCTTATTGATATGCTTAAGTTCAGCGGGTAATCCTATCTGATTTGAGGTCTAAATTTAAAGGTTAGACAATTAG
CTGGTTTATAAGCACTATCATTTACAAATTCGTCCTCTGCGAAATAGTCTATTACACAGAGTCAATCCGAACCTGAAGTA
GAATTGGCTAATTTATTACGAGGGAATTTGAAGCACAAATAACCCTCAAAAACCAAGTTAATTAATTCACTAAGGAATTA
ATTAATTGAAGAGTTCATGACACTCAAACAGACATACTCTTCGGAATAC
>ASV_8832
TCCTCCGCTTATTGATATGCTTAAGTTCAGCGGGTAGTCCTACCTGATTTGAGGTCAGAATATAAATTGTATTAGAGTGG
AGGGTTGCGAGAACTTATTACGCATTCCACTTAGTCATTTAAGGCGAGCCAGGTAAATGGCAACACCCAAAGCACCAACC
TATTGTAATAAAACATTAGGGGTGAGGTTTATAAGACACTCAAACAGGCATGCCCTTCGGAATACCAAAGGGCGCAATTT
GCGTTCAAAGATTCGATGACTCACACGTATGTCAGA
>ASV_8833
GTGAGTCATCGAATCTTTGAACGCATATTGCGCTCGAGCTTCGGTCGAGAGCATGCCTGTCTCAGCGTCGGCTCACCCCT
CGCCCACCCTTTCCCTCTCGACGAAGGAAAGGTGCCTGGACGGACGTGGCCGTCTCGCTCCCGGCTTGGCAACAAGCACG
GGGAGCGGGTCGGCTGAAGTGCAGGGCCCGCGGCGCGACCCGGACGAGAGGGCGCCAGCATGGTAGGTGGCTCAACGCTG
CATGCCGCTGTCGCCTTTCATCTCGGCCCGATCAAGGTCGCATCAATCGT
>ASV_8834
GTGAATCATCGAATCTTTGAACGCAAGTTGCGCTGTTCCGATGAGGGACAGCATGTTTGTATGAGGGTTGCTCTCAACCA
TGAGAAAGCGTGAATGAGGGTGTTTCCTTTTGAAGAGTGATGATGAAGGTTGACTTTGTCTCATTTGAGAAGGAGGAAAT
CTCTTGAAGAACATGAGGCTTTGAACAAGTGAATGGATGAACTTGTGGTTTATTGATTGGAGCCAATGTGTTGCCAATGG
AGCTAAAGCTTTGCTTCTGCTTTGCATGTCTGGCATTGAGTGGGTAGCTGT
>ASV_8835
GTGAGTCATCGAATCTTTGAACGCATATTGCACTTTTGTCTTCGCGACAAGAGTTTGCCTCTTTCAGTATCGGTTTTCTC
TCTTCCATCAATTACTCTGTTATGGGGTATCTGACTTGTGAAGGATAATGGGAGTTATATGTTGCCTCTCGGGGTCTATA
TCTCTTTAAATTTTAGTGTGACGGTTAGTTGCGACTTAACCCAGCCGGTGAGGTCAGGTGCAGCATAGATAGTAACCGAT
CGCTATAGCTAATGTGTGTTACTTCGCCTCGTGCGATTTTCATCCATTGGT
>ASV_8836
TCCTCCGCTTATTGATATGCTTAAGTTCAGCGGGTATCCCTACCTGATCCGAGGTCAAAAGTTAAAAAATGTGGTCTTGA
TGGATGCTCAACCAGGGCTGATTCAAAGTGCAAGAATTGTGCTGCGCTCCGAAACCAGTAGGTCGGCTGCCAATCATTTT
AAGGCGAGTCTCGCGAGAGACAAAAAGACGCCCAACACCAAGCAAAGCTTGAGGGTACAAATGACGCTCGAACAGGCATG
CCCTTTGGAATACCAAAGGGCGCAATGTGCGTTCAAAGATTCGATGACTC
>ASV_8837
TCCTCCGCTTATTGATATGCTTAAATTCAGCGGGTTTTCTTACTTGATCTCAGGTCGCGTAAAATGATTTAAACGACACT
GAAACAAGCATGGTTATAATTTCTTATAACCGCAACTTGCGTTCAAAGATTCGATGACTCACATACACGTA
>ASV_8838
GTGAGTCATCGAATCTTTGAACGCACATTGCGCCCCTTGGTATTCCGGGGGGCATGCCTGTTCGAGCGTCATTTCAACCC
TCAAGCTTAGCTTGGTATTGAGTCTATGTCAGTAATGGCAGGCTCTAAAATCAGTGGCGGCGCCGCTGGGTCCTGAACGT
AGTAATATCTCTCGTTACAGGTTCTCGGTGTGCTTCTGCCAAAACCCAAATTTTTCTATGGTTGACCTCGGATCAGGTAG
GGATACCCGCTGAACTTAAGCATATCAATAAGCGGAGGAATACACGTAGATC
>ASV_8839
GTGAGTCATCGAATCTTTGAACGCACATTGCGCCTCCGGGTATTCCTGGAGGCATGCCTGTTCGAGCGTCGTTAAAGACC
ATGAGGCTTTGCCTTGCGATGAGCCTCAAGGTCGACCTCGGATCAAGCAAGATTACCCGCTGAACTTAAGCATATCAATA
AGCGGAGGAAGTATCGTA
>ASV_8840
GTGAGTCATCGAATCTTTGAACGCAAGTTGCGGTTATAAGAAATTATAACCATGCTTGTTTCAGTGTCGTTTAAACTCAT
TTTACGCGACCTGAGATCAAGTAAGAAAACCCGCTGAATTTAAGCATATCAATAAGCGGAGGAAGTATCGTA
>ASV_8841
GTGAGTCATCGAATCTTTGAACGCACCTTGCGCTCCTTGGTATTCCGAGGAGCATGCCTGTTTGAGTGTCATGAAATCTT
CAACCCACCTCTTTCTTAGTGAATCTGGTGGTGCTTGGTTTCTGAGCGCTGCTCTGCTTCGGCTTAGCTCGTTCGTAATG
CATTAGCATCCGCAACCGAAACTTCGGATTGACTTGGCGTAATAGACTATTCGCTGAGGATTCCAGACTTGTTCTGGAGC
CGAGTTGGGTTAAAGGAAGCTTCTAATCCTAAAGTCTATTTTTTGATTAGAT
>ASV_8842
TCCTCCGCTTATTGATATGCTTAAGTTCAGCGGGTGATCTTGCTTGATTTCAGGTGCTGGAGGTAGAAAGGTTGCGTGCA
CTTTAAGAAGTACGAGTTCGCTTTAGAAGCGACCACTTCGTAGCCCCAAAAAGGCGTGATCATATTTAGCGAAAGAAGAT
TTCAGTCGCATTAAGATGTGGTTAGCCTTTCAACACACTGAAACAAACATACCAAGAGGATATCCTCTCGGTGCGTGATG
CGTTCAAAGATTCGATGATTCACAGTATCGTA
>ASV_8843
GTGAGTCATCGAATCTTTGAACGCACATTGCGCCCGCCAGTATTCTGGCGGGCATGCCTGTTCGAGCGTCATTTCAACCC
TCAAGCCCCCGGGCTTGGGTTGACCTCGGATCAGGTAGGAATACCCGCTGAACTTAAGCATATCAATAAGCGGAGGAATA
CACGTA
>ASV_8844
GTGAGTCATCGAATCTTTGAACGCACCTTGCGCTCTATGGCAATCCGTAGAGCATGCCTGTTTGAGTGCCATGAAATCTC
CCACCCCAAGCGGTTTTTGAATGTGAAACGGCTTGGCGGATGGGGTCTGGATGGGTGCCTCTGCCTGTGCTAAACCTTAG
CCCACAGGCTCGCCCGAAATGCATGAGCGCCTTGGGACACTTTGCATCCGCCTCTCTTGTGGGAGGAGGCGGCCAAGCAG
TGTTTTTCTCCAGGCATGGCATGATACGTCATTTGCTATGTCGCCCAAT
>ASV_8845
TCCTCCGCTTATTGATATGCTTAAGTTCAGCGGGTAGTCTTATCTGATTTGAGACCATTTCTTATTCTTTATATTAGTTC
ATTCTAAATTGAAATGCACTCACAATTCCTTTAACATAATTCCAAATGAAATCAATAAATTAAATTCAATTGTATTTATA
AACAAGGAATTGTTTCACATTTCATTCATAACAAAATGATCCCAAAAGAACCATTTCATTCAAACTAATGTTTCATTCAA
ATTCATTTCAAAAATTCATAAGAATGAATTTTCATTTTCAAACTAACAA
>ASV_8846
GTGAGTCATCGAATCTTTGAACGCATCTTGCGCTCTCTGGTATTCCGGAGAGCATGTCTGTTTGAGTGTCATGAATTCTT
CAACCCAACTGTTTCTTGTAAACAGCTGGTGTTTGGATTCTGAGCGCTGCTGGCTTCGTGCCTAGCTCGTTCGTAATACA
TCAGCATCCCTAATACAAGTTTGGATTGACTTGGCGTAATAGACTATTCGCTAAGGATTCAATGTTCGCATTGAGCCAAC
TTAATTATGGAAGCTTCTAATTGAAAAGTCTACCTTTAGATTAGATCTC
>ASV_8847
TCCTCCGCTTATTGATATGCTTAAGTTCAGCGGGTAGTCCTATCTGATCTGAGGTCTAATCTTAAAATGACTAGAAGGGT
TGGAAGCTTCTACAATTATCTTGTTCGGCCACACTGTAAAGTGTGTCCTCAGCGAATAGTCTATTACACTGAGTCAATCC
GAATTCGAATTAGAGATGCTCATATATTACGAACGAGCTCAGTCACAAAGGACGAGCAGACGCTCAGAAACCAAACACCA
GCCGGAATACAAGAAACCGGTGGGTTGAAGAGTTCATGACACTCAAACA
>ASV_8848
GTGAGTCATCGAATCTTTGAACGCACATTGCGCCCGCCAGTATTCTGGCGGGCATGCCTGTTCGAGCGTCATTTCAACCA
TCAAGCCCCCGGCTTGCGTTGGGGCCCTGCGGCTGCCGCAGGCCCTTAAAAACAGTGGCGGGCTCGCTGTCACACCGAGC
GTAGTAATACATCTCGCTTTGGACGTGCGGCGGGTTCTTGCCGTGAAACACCCCCCTTCTCAAGGTTGACCTCGGATCAG
GTAGGAATACCCGCTGAACTTAAGCATATCAATAAGCGGAGGAAGATCT
>ASV_8849
TCCTCCGCTTATTGATATGCTTAAGTTCAGCGGGTATCCCTACCTGATCCGAGGTCAAAAGTGATAAAAGACTTGTGGAA
ACTAGCGTATAGACTTGAATCGCGACTTGTGCTGCGCTTCAAAACCAAAACACTGGCTGCCAATTACTTTAAGGCGAGTC
CCGCCACTAGAGCAAGGACAAACACCCAACACCAAGCAGAGCTTGAAGGTACAAATGACGCTCGAACAGGCATGCCCCAT
GGAATACCAAGGGGCGCAATGTGCGTTCAAAGATTCGATGACTCACAGA
>ASV_8850
TCCTCCGCTTATTGATATGCTTAAGTTCAGCGGGTAGTCTTGTCTGATTTGAGACCATTTTCTATTTTCTCTGATGATGC
TTCCCACACCCACACATTGTGTGTGTGCGAGAGCACCACCAGCCGAGAACCGTGAGTGTGCGCAGATGACACTGTGAGAG
ATTGCTGAAAATGAATTTAAACAATTCCCCAGAGTTCAGTGTCATGCGATTGCACGCACGCACGAGTTCCACTGGAATTC
CCTTCGAAATGTCTTTCAAGAAGACTCTCCCGCACCGCAGCAGCAACCACC
>ASV_8851
TCCTCCGCTTATTGATATGCTTAAGTTCAGCGGGTTTCCCTACCTGATCCGAGGTCTATCGATGGGTTGCATGCCGGTGG
GCATGGCCGGGTCAGCGCGCGATTCCCCCTCCGGGCCGGGCCCCTGCATTTCCACAGGAGCGAGGCCGTCGAGGTTACCA
TAGCTGCTACGTTTGAGGGCCGGACGCCGCGAGGCGACCGAAGCCCCAACATCGAGCTCGCTCGAGTGGATATAATGACG
CTCGGACAGGCATGCGCCCCGGAATACCAGGGCGCGCAATGTGCGTTCAAAG
>ASV_8852
GTGAGTCATCGAATCTTTGAACGCACATTGCGCCCCTTGGCATTCCGAGGGGCATGCCTGTTCGAGCGTCATAACACCCC
CCTCAAGCTGCCCTTGTGGTGGCTTCGGTGTTGGGGCTCGTCGCAGTTTTGCGGTGGCCCTTAAAGACAGTGGCGGTCCC
CGCGTGGGCTCTACGCGTAGTAACTTGTTCCTCGCGACAGAGTGACGCTCGTGATCAGCCAGAACCACCCACCTTTGTCC
GGTCATCCGGATTGACAGGTTGACCTCGAATCAGGTAGGAATACCCGCT
>ASV_8853
TCCTCCGCTTATTGATATGCTTAAATTCAGCGGGTCCTCTTGCCTGATTTCAGGTCCGAAATGCAGTGACGCAGACGGGG
GCGCGCGTCGCGCGGGTGCACAAAAATGTGCCCTCGCACACGCGCGCGCTCTCGGCTGCGCACAGGCTTGGGGCGGGCTA
CTCAAAGCCCGACGCGCGGGGGCGCCGCTCGCAGTGCTCTCCCTGGGCTCGCGGCAACGGGGGTTGTTGAAATCTCGGAG
GCTCACACGCGCCCGTGGGCGCGCGACAGTCCCGGGAAAACCTACCACACC
>ASV_8854
GTGAGTCATCGAATCTTTGAACGCACATTGCGCTTCCTGGACACTCCTGGGAGCATACCTGTTTCAGTGTCTGTTAAACC
CTCATAACCTGTCACGGGTTGTGGATGACGGGCGTCCGCGCATTGCGCGCGGTCGCCTGAGGTATAGCGACGTGCCGCCC
GCTCGCAGCTCCGCGAGCCCGTGCGCATGGTGTGGTAGGTTTTCCCGGGACTCGTGTGAGCCTCCGAGATTTCAACAACC
CCCGTTGCCGCGAGCCCAGGGAGAGCACTGCGAGCGGCGCCCCCGCGCGTC
>ASV_8855
TCCTCCGCTTATTGATATGCTTAAATTCAGCGGGTCCTCTTGCCTGATTTCAGGTCCGAAATGCAGTGACGCAGACGGGG
GCGCGCGTCGCGCGGGTGCACAAAAAAGTGCCCTCGCACGCGCGCGCGCTCTCGGCTGCGCACAGGCTTGGGGCGGGCTA
CTCAAAGCCCGACGCGCGGGGGCGCCGCTCGCAGTGCTCTCCCTGGGCTCGCGGCAACGGGGGTTGTTGAAATCTCGGAG
GCTCACACGAGTCCCGGGAAAACCTACCACACCATGCGCACGGGCTCGCGG
>ASV_8856
TCCTCCGCTTATTGATATGCTTAAACTCAGCGGGTGATCCCGCCTGACCTGGGGTCGCGTTGAGGACTTTGGGTCATCAA
GAGCTTTTGGACCGGAACGTCTGACTATATGACGAGAATTAAATTCACCACCGCATGTCAAGACGCTCCTGACGTCCTTA
GCTCGGATTTTGGCCAACCGCGTGCGGTAACACATGGGAGATCAGCTTCCGTCCCATATCCTCGAGAGGATGGGGGGACG
ATGATTTGTGACACCCAGGCAGACGTGCCCTCGGCCAGAAGGCTTGGGGC
>ASV_8857
GTGAATCATCGAATCTTTGAACGCACATTGCGCCCGCCAGTATTCTGGCGGGCATGCCTGTTCGAGCGTCATTTCAACCC
TCAAGCTCAGCTTGGTGTTGGGACTCGCGGTAACCCGCGTTCCCCAAATCGATTGGCGGTCACGTCGAGCTTCCATAGCG
TAGTAATCATACACCTCGTTACTGGTAATCGTCGCGGCCACGCCGTAAAACCCCAACTTCTGAATGTTGACCTCGGATCA
GGTAGGAATACCCGCTGAACTTAAGCATATCAATAAGCGGAGGAATCAGT
>ASV_8858
GTGAGTCATCGAATCTTTGAACGCATATTGCACTCTTGCACTCGCGGCAAGAGTATGCTTCTTTCAGTATCGGTTTAAAC
TCTCAACTCCCTTCCTCTGATCAGAGATGATCAGCAGAGGACTGCAAGGAGTTGGACATCGATGCAAGTTAGCTTTCATC
ATCGATCGGCTATCTTGTCAAGTTGAAACGGTGAGAGACGTTTCCTGGCGTGTGTTGTCTCCGGACAGCACAGCTCGAAT
CTACGTTCTCGACACAATAACACCGAATGTGATGATTCGCCTCGTGCGAT
>ASV_8859
TCCTCCGCTTATTGATATGCTTAAGTTCAGCGGGTAGTCCTACCTGATTTGAGGTCGAATTTGGAAGAAGTTTTGGAGTT
TGTACCAATGAGTGGAAAAAACCTATCCATTAGTTTATACTCCGCCTTTCTTTCAAGCAAACCCAGCGTATCGCTCAACA
CCAAACCCGAGGGTTTGAGGGAGAAATGACGCTCAAACAGGCATGCCCTTTGGAATACCAAAGGGCGCAATGTGCGTTCA
AAGATTCGATGACTCACATACACGTA
>ASV_8860
TCCTCCGCTTATTGATATGCTCAAACCAATTCCTCTTCCAAAAATTAAACTTCCTGTTCCTGCTCCGCAATCAGTAAAAA
AGAAGAAGAAACAACCCGAACCAAAGATTCGATGACTCACATACACGTA
>ASV_8861
GTGAGTCATCGAATCTTTGAACGCATCACGCACCGAGAGGATATCCTCTTGGTATGTTTGTTTCAGTGTGTTGAAAGGCT
AACCACATCTTAATGCGACTGAAATCTTCTTTCGCTAAATATGATCACGCCTTTTTGGGGCTACGAAGTGGTCGCTTCTA
AAGCGAACTCGTACTTCTTAAAGTGCACGCAACCTTTCTACCTCCAGCACCTGAAATCAAGCAAGATCACCCGCTGAACT
TAAGCATATCAATAAGCGGAGGAAGTATCGTA
>ASV_8862
GTGAGTCATCGAATCTTTGAACGCACATTGCGCTTCCGGGATACTCCTGGGAGCATACCTGTTTCAGTGTCTGTTTAACT
CTCACTCCCCGACAAGGGCGGTGGATGACGGGCGTCCGCTGCCGCTAAAACGCGGCGGCGGTCGCCTTAGGTGTAGCGAC
GTGCCGCCCGCTCGATCGAGCGCGCTGCGTGCATGGTGTGGTAGGTTTTTGCGCAGCTTCGCGCTGCGTGATTTCACAAC
CCCCGTTGCCGCGCGCGCGCCAGCGCAGCGGGTGCTGATGTGCGTCGGGC
>ASV_8863
TCCTCCGCTTATTGATATGCTTAAGTTCAGCGGGTAGTCTTGCCCTCACTGAGTCGTCACCACATGACAAAAGTCCGATC
GTATGCAGGTTGCACGCGAGCAACACATTTCATCGGATAAAGAGAACGTGAATTCCCTTCGATTTCTTCGGATGATGCCG
CCCGTCGATTTAATAAATAAAAAACCGAAACGCGCAGTAACGCATCCATCTACCAGACACACAGTCAAGGAGTCTGATCG
TGGTGGTCAGGAATGATACTCAAGCAGACATGCTCGCAGGTATTCGCCACG
>ASV_8864
GTGAGTCATCGAATCTTTGAACGCATATTGCGCTCGAGACTTCGGTCGAGAGCATGTCTGTCTCAGCGTCGGCTCACCCC
TCGCCCCTCCCCTTTCATTTGCAAAGGAGAACGGGCGGACGTGGCCGTCTCGCTGCTGTTAGTTTTTAATTAATCGGCGG
CGGGTCGGCTGAAGTGCAGGGCTCGCGGCGCGACTCTCTCAAAAGAGCGCCAGCATGGTAGGTGGCTTCACGCTGCATGC
CGCTGTCGTTCGACTGCAGAGGGCTCAAATGCCGCTCGGCCATAAGCAGGAA
>ASV_8865
GTGAGTCATCGAATCTTTGAACGCATATTGCGCTCGAGACTTCGGTCGAGAGCATGCCTGTCTCAGCGTCGGCTCACCCC
CTCGCCCCCTTCTCCTTTACTGGACCAGGTTTAAAAGGCGGACGTGGCCGTCTCAGTTTTCTGGCAACAGAAACACTGGG
TCGGCTGAAGCACAGGGCTTGCGGCCGGACCCTCAATCACTTGGGGCGCCAGCATGGTAGGTGGCTCTTCGCAGCTGCAT
GCCGCTGTCGCTTTCCATACCGAGACCGACCGCGCGGCCAAGCAGGAAAAGC
>ASV_8866
TCCTCCGCTTATTGATATGCTTAAGTTCAGCGGGTAGCCTTGCCTGATTTGAGGTCATTTTTTAAAATGATTTTTTTATT
GGAAAAAGTCTCTTCTTTGATGGAAAAAGAAAACATAATTGTTTTTATACCACACCAAAAGAAAGATATTGACTTTCCCC
AAAGGTATATTCTCCAAAATGTATAATACAAGTAAGTGTTTGATATTATCATTCACTCACTTGTATATATATACACATTG
AAACAATAAATTTAAAGGGATAAAAAAGACTAATAAAAAAAGTCTCTTCTAA
>ASV_8867
TCCTCCGCTTATTGATATGCTTAAGTTCAGCGGGTAGTCCTACCTGATTTGAGGTCAAAGTTATGAAATAAATTGTGGTG
GCCACTAGCAAAATAAGCGTTTTGGATAAACCTAAGTCGCCTAAAATAAGTTTCCACGTAAATTCTTTCAAACAAACCTA
GCGTATTGCTCAACACCAAACCCGGGGGTTTGAGGGAGAAATGACGCTCAAACAGGCATGCCCTTTGGAATACCAAAGGG
CGCAATGTGCGTTCAAAGATTCGATGACTCACAGTATCGTAGATCGGAAGAG
>ASV_8868
GTGAGTCATCGAATCTTTGAACGCAAGTTGCGGTTATAAGAAATTATAACCATGCTTGTTTCAGTGTCGTTTAAATCATT
TTACGCGACCTGAGATCAAGTAAGAAAACCCGCTGAATTTAAGCATATCAATAAGCGGAGGAAGATACGTA
>ASV_8869
TCCTCCGCTTATTGATATGCTTAAGTTCAGCGGGTACTCTTGCCTGACTTGAGAGCATTATAGTAGTAGTAGTAGTAGTG
TGTCCTGTCACTTCCCCAACGCAGACTAGCGATGCTGTTCGCCACACTAGTCCAAGGAAGTAAAGGACCACATTTGAGCA
CACACTTCAGAGGAAGGAGCTAGGCACCACAAGTGGCCCCATCTCCTACACACTCCATATCCACAGCAACCATCGCTGGC
GCTGCGACGTGAGACGATTATGCCACTCAAGCAGCCATACTGCGGGGAT
>ASV_8870
GTGAGTCATCGAATCTTTGAACGCAAATGGCGCTGGTGTAATAGCCAGTATGTTTGTTTCAGTGTGTTCTGGAATCCAAT
ATCTTAATGTGATTGATTAATTTGTTTTATTTATAAAATGAATCTATCTCTCATTAAACATGGCAGACGCTTGAGCAAGC
GCCGGCCGAACGAAGTAGTCACGTTTTTTAATGTGATCTCGTTTGGTAATTACAAACGGTGTGGCTCAAATTATAAGTGT
CTCCTCCAAAAATTAAAATATTTTCTCCTTACGACACCTGAAATCAAGCA
>ASV_8871
TCCTCCGCTTATTGATATGCTTAAGTTCAGCGGGTAATCTTATCTGATTTGAGACCATTTGAAGAGTTTGAATAACATTT
CAAAGAGAGTTCCCTAATATCAATCATTTGGAAATGCCTCAGTCAAATAACTTTGATTTTGTTACAAATTAAAATATTTG
ACCAAACAAATCCTTTTCTCTTTCCTTTCCTTCTTAGAAAAGAAAAGAAAAATGAATGAAAGGAACTTTCAATTATTCAA
TTGTCATTTTCCAAAGAGAATCAACTCTTTTGAAAATGGATGTTTCAATG
>ASV_8872
TCCTCCGCTTATTGATATGCTTAAGTTCAGCGGGTAATCCTGCCTGATCTGAGGTCTAATCTAAAGTTGACTAATAGAAT
TAGAAGCTTCTACTTTACAAAACTCGGCCACTCCCGAAAGAGCGTCCTCAGCGAATAGTCTATTACACTGAGTCAATCCG
ATTTTCGAATATGAGATGCTAATCATTTACGAACGAGCTTCGCCAATAAAGGCCAGCAGGCGTTCAGAATCCAAACACTA
ATCCGATTTACTAGAAACCGGTAGGTTGAAGAGTTCATGACACTCAAAC
>ASV_8873
TCCTCCGCTTATTGATATGCTTAAGTTCAGCGGGTGTTCTTGCTTGATTTCAGGTGCCAATAACAAAGAGTTATTGTGTT
ATTTTTGCATCGTTGTTTATTGCACAATTGGCTAGTTTAAAAATTAATTAGTTAAAACTAAAATTTAGTATTGGCTCAAC
GAAATCACTACAGGAGTGACCGCTTCATTGGCCCGCCAGAGTGCGGCAATGCTCCAATTTAACGAGAGAAAAATATGTAA
TAAAATTCAATCGCATTTAATTGTGTGAGAGAGATTAACACACTGAAACAA
>ASV_8874
TCCTCCGCTTATTGATATGCTTAAGTTCAGCGGGTAGTCTTACTTGATTTGAGATCGAGTTTAACAAGGGTTTTTGAAGA
CCCTTGTGAAAATCCTGCATCAGTCAGCCAAAATGGTCAAACTCCCTTTATGTTAGCTGCAGCAAAAGTAATAATCCGTT
TGACGGGACTAAATGAATATGCTTTTAGCTCAGGAGAATGTCCAGCTGCACCTGCATTTCAAGCAACCCGCCCCCTCTCT
TTAAAAGATTGGTGTTGGGATTGCTCAAGTCCAAGGCCTTTCTTCAAAAAA
>ASV_8875
CTTCCTCCGCTTATTGATATGCTTAAGTTCAGCGGGTAGTCTTACTTGATTTGAGATCGAGTTTTACAAGAATCGTTGCC
GACCCTTGTGAAATCCTGCATCAGTCAGCCAATACGGTCAAACTCCCTTTATGTTAGCTGCAGCAAAAGTAATAATCCGT
TTGACGGGACTAAATAAATATGCTTTTAGCTCAGGAGAATGTCCAGCTGCACCTGCATTTCAAGCAACCCTCCACCGATC
GTAAAGACTGGTGTTGGGATTGCTCAAGTCCAAAGCCATTCAAAACAAATT
>ASV_8876
GTGAGTCATCGAATCTTTGAACGCACATTGCGCCCGCCAGCATTCTGGCGGGCATGCCTGTTCGAGCGTCATTTCAACCC
TCGAGCCCCCCCGGGGGCCTCGGTGTTGGGGGACGGCACACCAGCCGCCCCCGAAATGCAGTGGCGACCCCGCCGCAGCC
TCCCCTGCGTAGTAGCACACACCTCGCACCGGAGCGCGGAGGCGGTCACGCCGTAAAACGCCCAACTTTCTTAGAGTTGA
CCTCGGATCAGGTAGGAATACCCGCTGAACTTAAGCATATCAATAAGCGG
>ASV_8877
TCCTCCGCTTATTGATATGCTTAAGTTCAGCGGGTATCCCTACCTGATCCGAGGTCAACCATAGAAAATTGGGGGTTACT
GGCCAGCATCCGCCGGGACCCTATAGCGAGAGAGATTACTGCGCTCAGGGCCCGACGGCACCGCCACTGATTTTAAGACC
CGCCGGGTTAGCGGCGAAGCCCAAGACCAAGCTGTGCTTGAGGGTTGAAATGACGCTCGAACAGGCATGCCCCTCGGAAT
ACCAAGGGGCGCAATGTGCGTTCAAAGATTCGATGACTCACATACACGTAGA
>ASV_8878
GTGAGTCATCGAATCTTTGAACGCACATTGCGCCCTTTGGTATTCCAAAGGGCATGCCTGTTTGAGCGTCATTTCTCCCT
CAAACCCTCGGGTTTGGTGTTGAGCGATACGCTGGGTTTGCTTGAAAGAAAGGCGGAGTATAAACTAATGGATAGGTTTT
TTCCACTCATTGGTACAAACTCCAAAACTTCTTCCAAATTCGACCTCAAATCAGGTAGGACTACCCGCTGAACTTAAGCA
TATCAATAAGCGGAGGAATACACGTA
>ASV_8879
GTGAGTCATCGAATCTTTGAACGCACATTGCACCTTGTGGTATTCCACAAGGTATGCCTGTTTGAGCGTCATTTCTCCCT
CAAACCCCCGGTTTGGTGTTGAGTGATACTCCGGTCCACTTCAAATTTAGCTACAACTTATGTTCTAATACTTCGTAAGT
AACACTAAAAAGATCGACCTCAAATCAGGTAGGACTACCCGCTGAACTTAAGCATATCAATAAGCGGAGGAATACACGTA
>ASV_8880
TCCTCCGCTTATTGATATGCTTAAGTTCAGCGGGTAATCCTACCTGATTTGAGGTCAAACTTGTTTGTTATATTGTAAGG
CCGAGCCTAGAATACCGAGAAATATACCATTAAACTATTCAACGAGTTGGATAAACCTAATACATTGAAAGTCATATAGC
ACTATCCAGTACCACTCATGCCAATACATTTCAAGCAAACGCCTAGTTCAACTAAGAGTATCACTCAATACCAAACCCGA
AGGTTTGAGAGAGAAATGACGCTCAAACAGGCATGCCCTCTGGAATACCAGAG
>ASV_8881
GTGAGTCATCGAATCTTTGAACGCAAATGGCACCTATGCTTGCATAGGTACATCTATTTGAGTGTTGGTTTTAAATCTTC
AACTTCTTCCTTGGAAATGTTGAAATTTTGAATGTCCATCATCTCTTGATATTGGTCATTTCAAATGGAAGATTATCAAC
AAGATTCTTCAGTGACATTTAGTTGTGCTTGGAATTAACCTTGATATTAATTCTTCTCTTACTTTACCATCAACCTCAAA
CTAGATGAGAGTACCCGCTGAATTTAAGCATATCAATAAGCGGAGGAAGTAT
>ASV_8882
TCCTCCGCTTATTGATATGCTTAAGTTCAGCGGGTAGTCTTATCTGATTTGAGACCATTTCTTATTTACATATTAGTCCA
TTCTAAATTGAAATGCACTCACAATTCATTCATAACAAAATGATCGATTAAGAATCATCTCATTCAAACTAATGATTCTT
TCAAATTCATTTCAAAAATTCATAAAAATGGATTTTCATTTTCAAACTAACAAACGACTTGCATCATTCATCAATTCAAT
GTGTTTTGTTTGTATACTGGTACTCAAACAGATATACTTGAAAGACTCTTTT
>ASV_8883
GTGAGTCATCGAATCTTTGAACGCAACTTGCGCTTGGGGGCTCTCCCCCGAGCATGTCTGTTTGAGTGCCAGTCATCACT
CATGACCGCTGCGCGCGCTGCGACGCGACGTCACACTTGTTGTGGCGTTGTGTGTGTGCGCGCCTGGCGTGTCGACGTGG
AGGTTCCCCTGCTGTGGGCGCATGCGCGGAGTGGGCAATTCGTTGCCTACGTCGCGTGTGAGTGCTTGCGCGGGTCGGGT
CCTCTGAAATGCGTGTTTTTTTTCTGGTGGCCGCGCCAGGCGCGCACAGC
>ASV_8884
TCCTCCGCTTATTGATATGCTTAAGTTCAGCGGGTAGCCTTGCCTGATTTGAGGTCATTGAAAAAAAAGGTGTGATTTTT
ATGGATACAAACGGGCACTATGGTGGGATTCTTTTGATGAAGTTGATGTTTTTTTGTGTAAATATCACATCAAAAGATAG
GGAAAAAAAGGGGTTTGAATCCAGAAGATCCATCCCCTAAAATCCTTTTCCCGTGCGTTTTTTTTTGTATCAAACCCTTA
AGGGCGCGCGGGCTGGGCATGGAGTTGATTTGGTTCAAAAAACCAAACCTT
>ASV_8885
TCCTCCGCTTATTGATATGCTTAAGTTCAGCGGGTATTCCTACCTGATCCGAGGTCAACATTCAGAAGTTGGGGTTTTAC
GGCGTGGCCGCGACGATTACCAGTAACGAGGTGTATGATTACTACGCTATGGAAGCTCGACGTGACCGCCAATCGATTTG
GGGAACGCGGGTTACCGCGAGTCCCAACACCAAGCTGAGCTTGAGGGTTGAAATGACGCTCGAACAGGCATGCCCGCCAG
AATACTGGCGGGCGCAATGTGCGTTCAAAGATTCGATGACTCACATCAGT
>ASV_8886
GTGAGTCATCGAATCTTTGAACGCACATTGCGCCCGCCAGCATTCTGGCGGGCATGCCTGTTCGAGCGTCATTTCAACCC
TCGAGCCCCCCCGGGGGCCTCGGTGTTGGGGGACGGCACACCAGCCGCCCCCGAAATGCAGTGGCGACCCCGCCGCAGCC
TCCCCTGCGTAGTAGCACACACCTCGCACCGGAGCGCGGAGGCGGTCACGCCGTAAAACGCCCAACTTTCTTAGAGTTGA
CCTCGGATCAGGTAGGAATACCCGCTGAACTTAAGCATATCAATAAGCGGAG
>ASV_8887
GTGAGTCATCGAATCTTTGAACGCACATTGCGCCCTCTGGTATTCCGGAGGGCATGCCTGTTTGAGCGTCGTTTCTCCCT
CAAACCGCTGGGTTTGGTGTTGAGCAATACGACTTGGGTTTGCTTGAAAGACGGTAGTGGTAAGGCGGGATCGCTTTGAC
AATGGCTTAGGTCTAACCAAAAACATTGCTTGCGGCGGTAACGTCCACCACGTATATCTTCAAACTTTGACCTCAAATCA
GGTAGGACTACCCGCTGAACTTAAGCATATCAATAAGCGGAGGAATACACGT
>ASV_8888
TCCTCCGCTTATTGATATGCTTAAGTTCAGCGCGTAGTCCTACCTGATTTGAGGTTATGTTGGTATTGATCATACTGTTA
TAGTATAAGATCAGATGTACTTCTCACGATGGATAAACCTAGACGTGGTACAATCACTTTAAGCTGAGTACCGAAATACT
TCAGCCAACACATATCATAAGATATAGAGAATAACAACACTCAAACAGGCATGCCCTTCGGAATACCAAAAGGCGCAATG
TGCGTTCAAAGATTCGATGACTCACATACACGTA
>ASV_8889
GTGAGTCATCGAATCTTTGAACGCACATTGCGCCCTCTGGTATTCCAGAGGGCATGCCTGTTTGAGCGTCATTTCTCTCT
CAAACCTTCGGGTTTGGTATTGAGTGATACTCTTAGTTGAACTAGGCGTTTGCTTGAAATGTATTGGCATGAGTGGTACT
GGATAGTGCTATATGACTTTCAATGTATTAGGTTTATCCAACTCGTTGAATAGTTTAATGGTATATTTCTCGGTATTCTA
GGCTCGGCCTTACAATATAACAAACAAGTTTGACCTCAAATCAGGTAGGATT
>ASV_8890
GTAGGTGAACCTGCGGAAGGATCATTATCAAATAGCCCTGGGGGGTCAAACCCTCAGCGTCTATATCCTCTGAATACATA
CCTCTGTTGCTTTGGCGGACCGGGCACTCGTGCTCCGGCGGTCAGTTACCTCTGCCTGCCGAGCGTCCGCCAGAGACCCT
CCTAAACCCCCTATAACTATATTGTCTGAAGAAAAACATAATAGCTAAAACTTTCAACAACGGATCTCTTGGTTCTGGCA
TCGATGAAGAACGCAGCCGCCTCGTTCGACTATCTCGTATGCCGTCTTCTGCTTGAAAAAA
>ASV_8891
GTAGGTGAACCTGCGGAAGGATCATTATCGAAGCTCGAAGGGCCCTAGGTTGTCGCTGGCTGTCCCTCGCGGGAAAGCAT
GTGCACGCCTCCGGTTCTCAATCCTTCAACACACCCCTTGTGCACCTTCGCGTGGCGGGGAGGCCTTTCAAGCCTTTTCG
TCGCGCTTTCTACACAAACTCTACGCATGTCTACAGAATGTCTATTGTTGCGATGTAACGCATCTAATACAACTTTCAAC
AACGGATCTCTTGGCTCTCGCATCGATGAAGAACGCAGCCGCGCAAATTCGACATCTCGTT
>ASV_8892
GTAGGTGAACCTGCGGAAGGATCATTATCGAAGCTCGAAGGGCCCTAGGTTGTCGCTGGCTGTCCCTCGCGGGAAAGCAT
GTGCACGCCTCCGGTTCTCAATCCTTCAACACACCCCTTGTGCACCTTCGCGTGGCGGGGAGGCCTTTCAAGCCTTTTCG
TCGCGCTTTCTACACAAACTCTACGCATGTCTACAGAATGTCTATTGTTGCGATGTAACGCATCTAATACAACTTTCAAC
AACGGATCTCTTGGCTCTCGCATCGATGAAGAACGCAGCCGCGCAAATTCGACAACTCGTA
>ASV_8893
GTAGGTGAACCTGCGGAAGGATCATTATCAGATAGCCCTGGGGGGTCAAACCCTCAGCGTCTATATCCTCTGAATACATA
CCTCTGTTGCTTTGGCGGACCGGGCACTCGTGCTCCGGCGGTCAGTTACCTCTGCCTGCCGAGCGTCCGCCAGAGACCCT
CCTAAACCCCCTATAACTATATTGTCTGAAGAAAAACATAATAGCTAAAACTTTCAACAACGGATCTCTTGGTTCTGGCA
TCGATGAAGAACGCAGCCGCCTCGTTCGACTATCTCGTATGCCGTCTTCTGCTTGAAAAAA
>ASV_8894
GTAGGTGAACCTGCGGAAGGATCATTACAGAGTCCCTGCCCCTCTGGGGTAGACCTCCCACCCGTGTGTATTCTAATCAA
TTGTTGCTTTGGCGGGCCGCGAGCGTGCCTCGCCCGGGAGCCTCTCCCGGTGTGCCCGCCAGAGGAAACCCAAACTCTGA
ATATTATTAGTGTCGTCTGAGTACTATATAAATCGTTAAAACTTTCAACAACGGATCTCTTGGTTCTGGCATCGATGAAG
AACGCAGCCGGCACTACCGAATATCTCGTATGCCGTCTTCTGCTTGAAAAAAAAAAAAAAA
>ASV_8895
GTAGGTGAGTGGGCGACATTTTTCTTACAAAATCCAACTCTTCTGTGAATCTATGCTAACGTACAACAATAGGTGAACCT
GCGGAAGGATCATTACTGGGTCTGGGTCTCGCACCCGCCACCCGCCCTCTGTCATGAGACGCGCAAGCAACTCACATCGC
TTCGGTCACGGGCGCCCCCCCTACTCGTAGGGAGCGCACGCGGCCGGCATTGCAAACCCAACCGGCATTTTGAAGTCTGA
CGAGATGACAAACGAAAAGCAAAACTTTCAACAACGGATCTCTTGGTTCTGGCATCGATGA
>ASV_8896
GTAGGTGAGTAACGACTTCCACACATCCGTATCCAAAACGACATCAATGCTAATCAATTAATAGGTGAACCTGCGGAGGG
ATCATTACCAGAGATGGCGGGCTTCGGCCCCCGTCCCCAACCCTTTGTTGACCAAAACCACTTTGCCTCGGGGGTGGAGC
GTCCGCGCCGCCCCCGGAGGACCGACCAACACTGTCTCTGTACGTCGGAGTTTTTGATAAATGAATGAAAACTTTCAACA
ACGGATCTCTTGGTTCTGGCATCGATGAAGAACGCAGCCGATACCTTCGGTAATCTCGTAT
>ASV_8897
GTAGGTGAACCTGCGGAAGGATCATTATCGAAGCTCGAAGGGCCCTAGGTTGTCGCTGGCTGTCCCTCGCGGGAAAGCAT
GTGCACGCCTCCGGTTCTCAATCCTTCAACACACCCCTTGTGCACCTTCGCGTGGCGGGGAGGCCTTTCAAGCCTTTTCG
TCGCGCTTTCTACACAAACTCTACGCATGTCTACAGAATGTCTATTGTTGCGATGTAACGCATCTAATACAACTTTCAAC
AACGGATCTCTTGGCTCTCGCATCGATGAAGAACGCAGCCGCGCAAATTCCACACCTCGTT
>ASV_8898
GTAGGTGAACCTGCGGAAGGATCATTAGAGAAATTATTGAGAGTTGAGCTGGCTTTTCATGAAGCATGTGCTTGCTTTCT
AATTACTTTATCCATACACCTGTGCACCTTTGAGGTAGAGTGGAACTTGTTTCTGCCCTCCTCGTTTATCACAAACTCTT
AATCAAACATCGAACGTGAATTAGTGCCTTACGGCCTTAATCATTATACAACTTTTAACAACGGATCTCTTGGCTCTCGC
ATCGATGAAGAACGCAGCCGTCCTCTGTCGACATCTCGTATGCCGTCTTCTGCTTGAAAAA
>ASV_8899
GTAGGTGAACCTGCGGAAGGATCATTAGAGAAATTATTGAGAGTTGAGCTGGCTTTTCACGAAGCATGTGCTTGCTTTCT
AATTACTTTATCCATACACCTGTGCACCTTTGAGGTAGAGTGGAACTTGTTTCTGCCCTCCTCGTTTATCACAAACTCTT
AATCAAACATTGAACGTGAATTAGTGCCTTACGGCCTTAATCATTATACAACTTTTAACAACGGATCTCTTGGCTCTCGC
ATCGATGAAGAACGCAGCCGTCCTCTGTCGACATCTCGTATGCCGTCTTCTGCTTGAAAAA
>ASV_8900
GTAGGTGAACCTGCGGAAGGATCATTATCGAAGCTCGAAGGGCCCTAGGTTGTCGCTGGCTGTCCCTCGCGGGAAAGCAT
GTGCACGCCTCCGGTTCTCAATCCTTCAACACACCCCTTGTGCACCTTCGCGTGGCGGGGAGGCCTTTCAAGCCTTTTCG
TCGCGCTTTCTACACAAACTCTACGCATGTCTACAGAATGTCTATTGTTGCGATGTAACGCATCTAATACAACTTTCAAC
AACGGATCTCTTGGCTCTCGCATCGATGAAGAACGCAGCCGCCCAAATTCCACACCTCGTT
>ASV_8901
GTAGGTGAACCTGCGGAAGGATCATTACAGAGTTCATGCCCTTCGGGGTAGATCTCCCACCCTGTGTATTTGTACCTTTG
TTGCTTTGGCAGGCCGTCTAAGCTATGCTTGGCCATGGGCTTCGGCTCGTGAGTGCCTGTCAGAGACCCAACCAATTCTG
TATTTTAGTGTTGTCTGAGTATCATACAATAAGTTAAAACTTTCAACAACGGATCTCTTGGCTCTAGCATCGATGAAGAA
CGCAGCCGATACCTTCGGTAATCTCGTATGCCGTCTTCTGCTTGAAAAAAAAAAAAAAAAA
>ASV_8902
GTAGGTGAACCTGCGGAAGGATCATTATCGAAGCTCGAAGGGCCCTAGGTTGTCGCTGGCTGTCCCTCGCGGGAAAGCAT
GTGCACGCCTCCGGTTCTCAATCCTTCAACACACCCCTTGTGCACCTTCGCGTGGCGGGGAGGCCTTTCAAGCCTTTTCG
TCGCGCTTTCTACACAAACTCTACGCATGTCTACAGAATGTCTATTGTTGCGATGTAACGCATCTAATACAACTTTCAAC
AACGGATCTCTTGGCTCTCGCATCGATGAAGAACGCAGCCGCCCAAATTCGACAACTCGTT
>ASV_8903
GTAGGTGAACCTGCGGAAGGATCATTATCGAAGCTCGAAGGGCCCTAGGTTGTCGCTGGCTGTCCCTCGCGGGAAAGCAT
GTGCACGCCTCCGGTTCTCAATCCTTCAACACACCCCTTGTGCACCTTCGCGTGGCGGGGAGGCCTTTCAAGCCTTTTCG
TCGCGCTTTCTACACAAACTCTACGCATGTCTACAGAATGTCTATTGTTGCGATGTAACGCATCTAATACAACTTTCAAC
AACGGATCTCTTGGCTCTCGCATCGATGAAGAACGCAGCCGCCCAAATTCGACACCTCGTT
>ASV_8904
GTAGGTGAACCTGCGGAAGGATCATTATCAAATAGCCGTGGGGGGTCAAACCCTCAGCGTCTATATCCTCTGAATACATA
CCTCTGTTGCTTTGGCGGATCGGGCACTTGTGCTCCGGCGGTCAGTCAGCTCTGCCTGCCGAGCGTCCGCCAGAGAACCA
CCTAAACCCCCTACAACTATAATGTCTGAAGAAAAATATAATAGCTAAAACTTTCAACAACGGATCTCTTGGTTCTGGCA
TCGATGAAGAACGCAGCCGCCTCGTTCGACTATCTCGTATGCCGTCTTCTGCTTGAAAAAA
>ASV_8905
GTAGGTGAACCTGCGGAAGGATCATTATCAAATAGCCGTGGGGGGTCAAACCCTCAGCGTCTATATCCTCTGAATACATA
CCTCTGTTGCTTTGGCGGACCGGGCACTCGTGCTCCGGCGGTCAGTTACCTCTGCCTGCCGAGCGTCCGCCAGAGACCCT
CCTAAACCCCCTATAACTATATTGTCTGAAGAAAAACATAATAGCTAAAACTTTCAACAACGGATCTCTTGGTTCTGGCA
TCGATGAAGAACGCAGCCGCCTCGTTCGACTATCTCGTATGCCGTCTTCTGCTTGAAAAAA
>ASV_8906
GTAGGTGAACCTGCGGAAGGATCATTATCAAATAGCCGTGGGGGGTCAAACCCTCAGCGTCTATATCCTCTGAATACATA
CCTCTGTTGCTTTGGCGGATCGGGCACTTGTGCTCCGGCGGTCAGTCAGCTCTGCCTGCCGAGCGTCCGCCAGAGAACCA
CCTAAACCCCCTACAACTATATTGTCTGAAGAAAAATATAATAGCTAAAACTTTCAACAACGGATCTCTTGGTTCTGGCA
TCGATGAAGAACGCAGCCGCCTCGTTCGACTATCTCGTATGCCGTCTTCTGCTTGAAAAAA
>ASV_8907
GTAGGTGAGTGGGCGACATTTTTCTTGGAAAACCCAACTTCTCTGTGAATCCATGCTAACGTACAACAATAGGTGAACCT
GCGGAAGGATCATTACTGGGTCTGGGTCTCGCACCCGCCACCCGCCCTCTGTCATGAGACGCGCAAGCAACTCACATCGC
TTCGGTCACGGGCGCCCCCCCTACTTGTAGGGAGCGCACGCGGCCGGCATTGCAAACCCAACCGGCATTTTGAAGTCTGA
CGAGATGACAAACGAAAAGCAAAACTTTCAACAACGGATCTCTTGGTTCTGGCATCGATGA
>ASV_8908
GTAGGTGAACCTGCGGAAGGATCATTACAGAGTTCATGCCCCTCGGGGTAGATCTCCCACCCTGTGTATTTATACCTTTG
TTGCTTTGGCAGGCCGTCTAGGCTATGCTTGGCCATGGGCTTCGGCTCATGAGTGCCTGCCAGAGACCCAACCCATTCTG
TATTTTAGTGTCGTCTGAGTACTATATAATAAGTTAAAACTTTCAACAACGGATCTCTTGGCTCTAGCATCGATGAAGAA
CGCAGCCGATACCTTCGGTAATCTCGTATGCCGTCTTCTGCTTGAAAAAAAAAAAAAAAAA
>ASV_8909
GTAGGTGAACCTGCGGAAGGATCATTACTGAGTTAGGGTCTCATCTCGAGCCCGAACCTCCAACCCTTTGTATAAAACAC
TTTGTTGCTTTGGCAGGCCCGTCCGAACATCCTTTAACCGGGATCGACGACCGCCGGGGGCGTTCAGTCACCTCTGGCCA
GTGCTTGCCGATAGCCTATTCAAAATTCTTTATTAAATCATGTCTGAAAAATTATAACTAAATATAATTAAAACTTTTAA
CAACGGATCTCTTGGTTCTGGCATCGATGAAGAACGCAGCCGATACCTTCGGTAATCTCGT
>ASV_8910
CTCATGAGACAGGAGCTGATTCTTCCGCTACCAAACTTACTGAAGCCTTTGCATCTCCTCCGGAGTGCCCAGCGACTCAA
AATAAAACGGGTTCATGCATTACACAACCGAATTAGAGGGAAAGTCACCATTCCTATGGAGTGGTGGATGACCCACAGCG
AACGTTTGTGCTGTTATCCAGCGCAAGCTACGTCTACAGACTAAGTGGTTGTGGGTGGAGTTTAGGCTCTGCTTAAGATA
TAGTCGGTCCCATGTTTCGCAACATTGGGGAGGTTAGAACAACCTCTGCAGCGTTCCGTAG
>ASV_8911
GTAGGTGAACCTGCGGAAGGATCATTACAGAGTTCATGCCCCTCGGGGTAGATCTCCCACCCTGTGTATTTATACCTCTG
TTGCTTTGGCAGGCCGTCTAGGCTATGCTTGGCCATGGGCTTCGGCTCATGAGTGCCTGCCAGAGACCCAACCCATTCTG
TATTTTAGTGTCGTCTGAGTACTATATAATAAGTTAAAACTTTCAACAACGGATCTCTTGGCTCTAGCATCGATGAAGAA
CGCAGCCGATACCTTCGGTAATCTCGTATGCCGTCTTCTGCTTGAAAAAAAAAAAAAAAAA
>ASV_8912
GTTGGTGAACCAGCGGAGGGATCATTACAGAGTTAACAAACTCCCAAACCCATGTGAACTTACCAGTATTGTTGCCTCGG
CGGCGCTGGAGTCGTGGAAGCTACCCTATACCTACCCGGTACTGGGCGGCTACCCGGCACCGCTAGGCCCGCCGGTGGTC
CATACCTAAACTCTTGTTTATATTGCCATTCTGAATTTTAAAACTTAATAAGTTAAAACTTTCAACAACGGATCTCTTGG
TTCTGGCATCGATGAAGAACGCAGCCGATCTCTGGCATAATCTCGTATGCCGTCTTCTGCT
>ASV_8913
GTTGGTGAACCAGCGGAGGGATCATTAGTGAAGAGAGCGCGTTCTATTTCGCCTCCTTTATATTTTATAAATCCTTGTGA
ACATAAAGTGCATGGCACAGCGTTTGTGCATGTTGTACTGTTGCCTCGGTGGGCGGCTCCAGGGAGGAGCACATTTTGCC
ACAACAAATATTTTCATATGTTTGTTAGGGTAGCCCGCCGTTGGCCTGGTTTTTAGAACTGCGGAGAAATAAATTAGTCT
GAATTTTAACAACAAACAAAAATACAATAAAACTTTCAACAACGGATCTCTTGGCTCCGGC
>ASV_8914
GTAGGTGAACCTGCGGAAGGATCATTATCAAATAGCCGTGGGGGGTCAAACCTTCAGCGTCTATATCCTCTGAATACATA
CCTCTGTTGCTTTGGCGGATCGGGCACTTGTGCTCCGGCGGTCAGTCAGCTCTGCCTGCCGAGCGTCCGCCAGAGAACCA
CCTAAACCCCCTACAACTATATTGTCTGAAGAAAAATATAATAGCTAAAACTTTCAACAACGGATCTCTTGGTTCTGGCA
TCGATGAAGAACGCAGCCGCCTCGTTCGACTATCTCGTATGCCGTCTTCTGCTTGAAAAAA
>ASV_8915
GTAGGTGAACCTGCGGAAGGATCATTGTCGAAAACCTGCCAAGCAGAAAACCCGCGAACTCGTCTATACTCTCGGGGAAC
GATGCGGGGGTCGTGGCCAGGTTGCCTCGCCTTCCATTTTTTCCCCTTGCGAGCAGATGCGCACGGAACCTTCGGGCAAC
GTGTTCGTCTGCTTGTCAAACAACGAACCCCGGCGCAAAACGCGCCAAGGAAAAATCGAACAAAGAGCGCGCGTCCCTGC
CCGTTCTCGGGCGGTGTTGGCGTCTGCAATCTTTCTTGTAACTGAACGACTCTCGGCAACG
>ASV_8916
GTAGGTGAACCTGCGGAAGGATCATTATCAAATAGCCGTGGGGGGTCAAACCCTCAGCGTCTATATCCTCTGAATACATA
CCTCTGTTGCTTTGGCGGATCGGGCACTTGTGCTCCGGCGGTCAGTCAGCTCTGCCTGCCGAGCGTCCGCCAGAGAACCA
CCTAAACCCCCTACATCTATATTGTCTGAAGAAAAATATAATAGCTAAAACTTTCAACAACGGATCTCTTGGTTCTGGCA
TCGATGAAGAACGCAGCCGCCTCGTTCGACTATCTCGTATGCCGTCTTCTGCTTGAAAAAA
>ASV_8917
GTAGGTGAACCTGCGGAAGGATCATTACAGAGTTCATGCCCTTCGGGGTAGATCTCCCACCCTGTGTATTTATACCTTTG
TTGCTTTGGCAGGCCGTCTAAGCTATGCTTGGCCATGGGCTTCGGCTCGTGAGTGCCTGTCAGAGACCCAACCAATTCTG
TATTTTAGTGTTGTCTGAGTATCATACAATAAGTTAAAACTTTCAACAACGGATCTCTTGGCTCTAGCATCGATGAAGAA
CGCAGCCGGCACTACCGAATATCTCGTATGCCGTCTTCTGCTTGAAAAAAAAAAAAAAAAA
>ASV_8918
GTAGGTGAACCTGCGGAAGGATCATTGTCGAAAGCTTGCCAAGCAAAAAGACCCGCGTATTTGTCTCTACATAACTACTG
GGAGTGATGCGATGGTCGCGGCCTTGTTGCCTAGCCTTCCATTCTCCCCTTGCGAGTAGATGTGCACAGACCCTTCGGGT
GACATGCTCATTTACACGTCAAACAACGAACCCCGGCGCAAGACGCGCCAAGGAAAATTGAACAAGAGTGCACGTCCCCA
ACCCGTTTGCGGGTGGTGTTGGCGTATGCAATCTTTCGTACAACTAAACGACTCTCGGCAA
>ASV_8919
GTAGGTGAACCTGCGGAAGGATCATTAATGAAACAAATTCAGGAACCGAGGGCCTCTGTGAAGCCTGTGGTCGCGAATTT
CATTACCATCCCTTCTGTGCACATTCCATGTTGCTTCCGTGTGTCTGCAGTCCCTTACACTGGGATGCCTGAAAAGCCTC
ACTCATCCTGAGGGCGCACGGGAATGAACACCATGCTCTGGTTTCTGTATTTATAGTCGGAGTGGTTACCACGTCATAAC
AAATTAAAACTTTCAACAACGGATCTCTTGGTTCTCGCATCGATGAAGAACGCAGCCGATA
>ASV_8920
GTAGGTGAACCTGCGGAAGGATCATTATCAAATAGCCGTGAGGGGTCAAACCCTCAGCGTCTATATCCTCTGAATACATA
CCTCTGTTGCTTTGGCGGATCGGGCACTTGTGCTCCGGCGGTCAGTCAGCTCTGCCTGCCGAGCGTCCGCCAGAGAACCA
CCTAAACCCCCTACAACTATATTGTCTGAAGAAAAATATAATAGCTAAAACTTTCAACAACGGATCTCTTGGTTCTGGCA
TCGATGAAGAACGCAGCCGCCTCGTTCGACTATCTCGTATGCCGTCTTCTGCTTGAAAAAA
>ASV_8921
GTAGGTAAGTTATCGAACGTCCTTTCCGCCGTATTATGACCAATGCTAACATGTTTCTAGGTGAACCTGCGGAAGGATCA
TTAAAGAGTTAGGGTCTTCTAGGCCCGACCTCCCAACCCCGTGTTTATTGAACCTTTGTTGCTTCGGCGGACCCGTCTCA
CGACCGCCGGAGGATTGCCGTGAGGCGTCCTCTGGCCAGTGTCCGCCGATAGCCAACCATTTAACACCCTAAATAAATCG
TGTCTTATGTCTAAGTCTTATGATTAAATCAAAAGTAAAACTTTCAACAACGGATCTCTTG
>ASV_8922
GTAGGTGAACCTGCGGAAGGATCATTACTGAGTTAGGGTCTTTAGGCCCGATCTCCAACCCTATGTTTAATTATCCTTGT
TGCTTTGGCAGGCCCGTCTTTCGGGACCGCCGGAGGTTTTTGCCTCTGGCCAGTGCCTGCCAGTAGCCAATTTAAATTCT
TTATAATTATGAAGTCTGAATCTTTAATTAAATCAATTAAAACTTTCAACAACGGATCTCTTGGTTCTGGCATCGATGAA
GAACGCAGCCGATACCTTCGGTAATCTCGTATGCCGTCTTCTGCTTGAAAAAAAAAAAAAA
>ASV_8923
GTAGGTGAACCTGCGGAAGGATCATTAGTGAATTTACTTTTCCTCTTTTAGAGGAGGGTTGGCGAGCCTCCGGGCTTGTC
TTCCTGGAAAATACACATCCATAACACCTGTGAAATGTCTTGTCAGGCCCAGTTGCTCTGTGCGCTGGTCTTGTCAAACC
TACAAACTTACTCTGTAAAAAATGTCGAATTATTATAATCTAATAAAACTTTTAACAACGGATCTCTTGGCTCTCGCATC
GATGAAGAACGCAGCCGGCACTACCGAATATCTCGTATGCCGTCTTCTGCTTGAAAAAAAA
>ASV_8924
GTAGGTGAACCTGCGGAAGGATCATTAAAAGATATGGCATATCTCTAGTAGATTATACCTAATCAACCCATTCTGAGTAC
CTTACCTGTTGCTTCCATACAGCGTTTATTTTATATAAACAGTTCTGATTTAATTACTTGTAATTAAAAAGGGATATGTA
TGGAAGGTAAACTACAAACTCTTGCATTACCATATATTCAGTCTGATTATGTTTAATATAAACTATTAAAACTTTCAACA
ACGGATCTCTTGGTTCTCGCATCGATGAAGAACGCAGCCGTCCTCTGTCGACATCTCGTAT
>ASV_8925
GTTGGTGAACCAGCGGAGGGATCATTAAAGAGTTTTCGTAACTCCCAAACCCATGTGAACTTACCTTCTGTTGCCTCGGC
AGGTCGTGTCTACCCTGTGGTCACCTACCCTGTAGGTGACTACCTGGTAGTCACGGGTTTGCCTGCCAGTGGCCCATTAA
AACACTGTTTATTATATGTTATTCTGATTTTACAACTAAATAAGTTAAAACTTTCAACAACGGATCTCTTGGTTCTGGCA
TCGATGAAGAACGCAGCCGGCACTACCGAATATCTCGTATGCCGTCTTCTGCTTGAAAAAA
>ASV_8926
GTAGGTGAACCTGCGGAAGGATCATTACCGAGTACCGGAGCTTTCGGGTTCCTACTCCCACCCTATGTTGACTTTAAATG
TTGCTTTGGCGGACCGGTAGTCTCACCGCCGGCCTAGGCTGGAGAGCGTCCGCCAGAGGATTTCCAAACTCTGTTTAACT
GTGAATTCTGAGTCTTGATGAATTGAATTAAAACTTTCAACAACGGATCTCTTGGTTCTGGCATCGATGAAGAACGCAGC
CGATACCTTCGGTAATCTCGTATGCCGTCTTCTGCTTGAAAAAAAAAAAAAAAAAAAAAAA
>ASV_8927
GTAGGTGAACCTGCGGAGGGATCATTACACAATATGAAAGCGGGTTGGGACCTCACCTCGGTGAGGGCTCCAGCTTGTCT
GAATTATTCACCCATGTCTTTTGCGCACTTCTTGTTTCCTGGGCGGGTTCGCCCGCCACCAGGACCAAACCATAAACCTT
TTTGTAATTGCAATCAGCGTCAGTAAACAATGTAATTATTACAACTTTCAACAACGGATCTCTTGGTTCTGGCATCGATG
AAGAACGCAGCCGGCTCAGTGCAGAATCTCGTATGCCGTCTTCTGCTTGAAAAAAAAAAAA
>ASV_8928
GTAGGGTAAGTTACGCATCCACATCTCACTAAGAGAGTATACTAACGTCGTCGCAGTGAACCTGCGGAAGGATCATTACA
GAGCTCGTGCCCTTCGGGGTAGATCTCCCACCCTTGTGTATCATTATCAAATGTTGCTTTGGCGCGCCGTACGCGCAGCT
TACCTGGGAATTTCCTGGTGTGCGCGCCAGAGGACCCCTCAACTCTTGAATGTTAGTGTCGTCCGAGTACTATCTAATAG
TTAAAACTTTCAACAACGGATCTCTTGGTTCTGGCATCGATGAAGAACGCAGCCGGCTCAG
>ASV_8929
GTAGGTGAACCTGCGGAAGGATCATTACCGAGTTGATTCGAGCTCCGGCTCGACTCTCCCACCCTATGTGTACCTACCTC
TGTTGCTTTGGCGGGCCGCGGTCCTCCGCACCGGCTCCCTTCGGGGGCTGGCCAGCGCCCGCCAGAGGACCACAAAACTC
CAGTCAGTGAACGTCGCAGTCTGAAAAACAAGTTAATAAACTAAAACTTTCAACAACGGATCTCTTGGTTCTGGCATCGA
TGAAGAACGCAGCCGGCTCAGTGCAGAATCTCGTATGCCGTCTTCTGCTTGAAAAAAAAAA
>ASV_8930
GTAGGTGAACCTGCGGAAGGATCATTAATGAGTTCGGTACCTCTCGGTGCCTACTCCCATCAAATGTGAACCTTTAATTG
TTGCTTTGGCGGATCGTGCTTGCACCTCTAGCCTAGCTAGGGAGTGTCCGCCGGAGGATTTTCAAACCAGTTAACAGTGT
TAATCTGACCAAACTTGAATTATCAAAACTTTCAACAACGGATCTCTTGGTTCTGGCATCGATGAAGAACGCAGCCGGCT
CAGTGCAGAATCTCGTATGCCGTCTTCTGCTTGAAAAAAAAAAAAAAAAAAAAAAAAAGAA
>ASV_8931
GTTGGTGAACCAGCGGAGGGATCATTAAAGAGTTTTCGTAACTCCCAAACCCATGTGAACTTACCTTCTGTTGCCTCGGC
AGGTCGTGTCTACCCTGTGGTCACCTACCCTGTAGGTGACTACCTGGTAGTCACGGGTTTGCCTGCCAGTGGCCCATTAA
AACACTGTTTATTATATGTTATTCTGATTTTACAACTAAATAAGTTAAAACTTTCAACAACGGATCTCTTGGTTCTGGCA
TCGATGAAGAACGCAGCCGATCTCTGGCATAATCTCGTATGCCGTCTTCTGCTTGAAAAAA
>ASV_8932
GTAGGTGAACCTGCGGAAGGATCATTATCGAGTTAGGGTCTTCTAGGCCCGATCTCCAACCCTGTGTTTATTATACCACG
TTGCTTCGGCGGGCCCGTTTCACGACCGCCGGAGGGTGATTATCACCCTCTGGCCCGCGCCCGTCGATGGCCTAATCTAA
AACTCTGTATAACTGTGTTTGTCTGAGTAAATCAAAAAATTAAATAAAAACTTTCAACAACGGATCTCTTGGTTCTGGCA
TCGATGAAGAACGCAGCCGATACCTTCGGTAATCTCGTATGCCGTCTTCTGCTTGAAAAAA
>ASV_8933
GTAGGTGAACCTGCGGAAGGATCATTAAAGAGTTAGGGTCCTCGTGGCCCGACCTCCAACCCTTTGTTTAACTATACCAC
GTTGCTTCGGCGGGCCCGTCCCCCTCTCTGGGGGGGACCGCCGGAGGGTCTCATCCCCCTCTGGTCCGTTGCCTGTCGAT
AGCCCAACCACAAAATTCTTGATACAAACCATGTCGTCTGAGTCTAAAATTTTAATTAAATTAAAACTTTCAACAACGGA
TCTCTTGGTTCTGGCATCGATGAAGAACGCAGCCGTCCTCTGTCGACATCTCGTATGCCGT
>ASV_8934
GTTGGTGAACCAGCGGAGGGATCATTATAGAGTTTTCTAAACTCCCAACCCATGTGAACTTACTATTGTTGCCTCGGCAG
AGGCTACCCGGTACCTACCCTGGAACGGCCTACCCTGTAGCGCCTTACCCGGGAACGGATTACCCTGTAGCGGCTGCCGG
TGGACCACTAAACTCTTGTTATTTTATTGTAATCTGAGCGTCTTATTTTAATAAGTCAAAACTTTCAACAACGGATCTCT
TGGTTCTGGCATCGATGAAGAACGCAGCCGATACCTTCGGTAATCTCGTATGCCGTCTTCT
>ASV_8935
GTAGGTGAACCTGCGGAAGGATCATTACTGAGTAAGGGTCCTCTGGGCCCGATCTCCAACCCTTTGTCTAATTACCTTTG
TTGCTTTGGCAGGCCCGTTCTTAACGGAACCGCCGGGGGTGTTAGGTCACCTTTGGCCCGTGCTTGCCAGTAGCCCTAAT
AAATTCTTAACAAATATGTCTAAGCATTAAATATAAATTTAATTAAAACTTTCAACAACGGATCTCTTGGTTCTGGCATC
GATGAAGAACGCAGCCGATACCTTCGGTAATCTCGTATGCCGTCTTCTGCTTGAAAAAAAA
>ASV_8936
GTAGGTGGTAAGTCATTATTCCAAAACGCTACTTTGTTACAACAGTATACTAATTCATTTTTAGAACCTGCGGAAGGATC
ATTAAAAGAGAATTTTGTTTGGTAGTAGAAATACTCCAGCAAAAATCCCAACCCTTGTCTATACAAAAACAAAATTGTTG
CTTCGGTGGGTTCAAGGAATTTATATATATATTCTGAACTTTACTGTTTGGATTATTATTATTATTATTTCCTCCGCCAG
AAGAAAATCAAAACAAAACTCTTTATAACAAATTGTCTGAAAATATTGAACTTGAATAAAA
>ASV_8937
GTTGGTGAACCAGCGGAGGGATCATTAGAGAGTATTACAACTCCCAACCCATGTGAACCTACCTCGCGTTGCCTCGGCGG
AGAGAGGCTACCCGGTAAGGGATACCCAGGTCGAGAGACCCGGGCGTCCCGGGTGCCCCCCGCCGCCGAAGGCCCACGAA
ACTCTGTTTTTATTTTGGAACTCTGAATTATAAAGCAAATAAGTTAAAACTTTCAACAACGGATCTCTTGGTTCTGGCAT
CGATGAAGAACGCAGCCGTCCTCTGTCGACATCTCGTATGCCGTCTTCTGCTTGAAAAAAA
>ASV_8938
GTAGGTGAACCTGCGGAAGGATCATTACTGAGTAAGGGTCCTCTGGGCCCGATCTCCAACCCTTTGTCTAATTACCTTTG
TTGCTTTGGCAGGCCCGTTCTTAACGGAACCGCCGGGGGTGTTAGGTCACCTTTGGCCCGTGCTTGCCAGTAGCCCTAAT
AAATTCTTAACAAAAATGTCTAAGCATTAAATATAAATTTAATTAAAACTTTCAACAACGGATCTCTTGGTTCTGGCATC
GATGAAGAACGCAGCCGATACCTTCGGTAATCTCGTATGCCGTCTTCTGCTTGAAAAAAAA
>ASV_8939
GTAGGTGAACCTGCGGAAGGATCATTAACGAGTGTGGGGTCTCCTTGCGAGCCCAACCTCCCAACCCTTTGTTTATCAAA
CCTCTGTTGCTTCGGCGGACCCGCCTCACGGCCGCCGGGGGGTGTCTGACGCCCCCTGGCCCGCGTCCGCCGGTGGCCCC
AATTTAACTCTGTATGACGAATCGTGTCTCAAATACCTGAGTAATATTACCAATCAAAATAAAAACTTTCAACAACGGAT
CTCTTGGTTCTGGCATCGATGAAGAACGCAGCCGATACCTTCGGTAATCTCGTATGCCGTC
>ASV_8940
GTAGGTGAACCTGCGGAAGGATCATTACAGAGCGTGAGGCCTAGTCGTAGCATTCGCTGCGTGCTGGGCCGACCCTCCCA
CCCGTGTCGATTTGTATTTTGTTGCTTTGGCGGGCCGGGCCGCGTCGTCGCTGCCCGCAAGGACATGCGTTGGCCGCCCA
CCGGTTTCGGCTGGAGCGCGTCCGCCAAAGACCCAACCAAAACTCATGTTGTTTTTGTCGTCTCAGCTTTATTATTGAAA
TTGATAAAACTTTCAACAACGGATCTCTTGGCTCTGGCATCGATGAAGAACGCAGCCGTCC
>ASV_8941
GTAGGTGAACCTGCGGAAGGATCATTACTGAGTTACGGGTCTCCTTGTGAGCCCGAATCTCCAACCCTTTGTTAAAACAC
TTTGTTGCTTTGGCAGGCCCGTCTAATCCTTTAACCGGGAGACGACCGCCGGGGGCGTTCAGTCACCTCTGGTCAGTGCT
TGCCGATAGCCTATTCAAAATTCTTTATTAAATAATGTCTGAAAAATTATAATTAAATATAATTAAAACTTTCAACAACG
GATCTCTTGGTTCTGGCATCGATGAAGAACGCAGCCGATACCTTCGGTAATCTCGTATGCC
>ASV_8942
GTAGGTGAACCTGCGGAAGGATCATTGTCGAAAGCTTGCCAAGCAAAAAGACCCGCGTATTTGTCTCTACATAACTACTG
GGAGTGATGCGATGGTCGCGGCCTTGTTGCCTAGCCTTCCATTCTCCCCTTGCGAGTAGATGTGCACAGACCCTTCGGGT
GACATGCTCATTTACACGTCAAACAACGAACCCCGGCGCAAGACGCGCCAAGGAAAATTGAACAAGAGTGCACGTCCCCA
ACCCGTTTGCGGGTGGTGTTGGCGTATGCAATCTTTCGTACAACTAAACGACTCCCGGCAA
>ASV_8943
GTTGGTGAACCAGCGGAGGGATCATTATAGAGTTTTCTAAACTCCCAACCCATGTGAACTTACTATTGTTGCCTCGGCAG
AGGCTACCCGGTACCTACCCTGGAACGGCCTACCCTGTAGCGCCTTACCCGGGAACGGATTACCCTGTAGCGGCTGCCGG
TGGACCACTAAACTCTTGTTATTTTATTGTAATCTGAGCGTCTTATTTTAATAAGTCAAAACTTTCAACAACGGATCTCT
TGGTTCTGGCATCGATGAAGAACGCAGCCGGCACTACCGAATATCTCGTATGCCGTCTTCT
>ASV_8944
GTTGGTGAACCAGCGGAGGGATCATTATAGAGTTTTCTAAACTCCCAACCCATGTGAACTTACCACTGTTGCCTCGGCAG
AGGCTACCCGGTACACCTTACCCTGGAACGGCCTACCCTGTAGCGCCCTACCCTGGAACGGCTTACCCTGTAGCGGCTGC
CGGTGGACTACTAAACTCTTGTTATTTTATTGTAATCTGAGCGTCTTATTTTAATAAGTCAAAACTTTCAACAACGGATC
TCTTGGTTCTGGCATCGATGAAGAACGCAGCCGGCACTACCGAATATCTCGTATGCCGTCT
>ASV_8945
GTAGGTGAACCTGCGGAGGGATCATTACCGAGTTAGCGGGTGCAAGCACCCAAACTCCCATCCTTTGTGTATTTACTTTG
TTGCCTCGGCGGGCTGAGCCCAGCTCCACGGGGACTTTGTCTCTGTGAATGGCCGCCGATGGATTTTTGAACACTATCTG
AAAACTGTGGGTCTGAGTAAAAATTAATTGCGAAAAACTTTCAACAACGGATCTCTTGGTTCTGGCATCGATGAAGAACG
CAGCCGATCTCTGGCATAATCTCGTATGCCGTCTTCTGCTTGAAAAAAAAAAAAAAAAAAA
>ASV_8946
GTTGGTGAACCAGCGGAGGGATCATTAAAGAGTTTTCGTAACTCCCAAACCCATGTGAACTTACCTTCTGTTGCCTCGGC
AGGTCGTGTCTACCCTGTGGTCACCTACCCTGTAGGTGACTACCTGGTAGTCACGGGTTTGCCTGCCAGTGGCCCATTAA
AACACTGTTTATTATATGTTATTCTGATTTTACAACTAAATAAGTTAAAACTTTCAACAACGGATCTCTTGGTTCTGGCA
TCGATGAAGAACGCAGCCGACTATTGTCACGATCTCGTATGCCGTCTTCTGCTTGAAAAAA
>ASV_8947
GTTGGTGAACCAGCGGAGGGATCATTATAGAGTTTTTTAAACTCCCAACCCATGTGAACTTACCATTGTTGCCTCGGCAG
AGGCTACCCGGTACACCTTACCCTGGAACGGCCTACCCTGTAGCGCCTTACCCTGGAACGGCTTACCCTGTAGCGGCTGC
CGGTGGACTACCAAACTCTTGTTATTTTATTGTAATCTGAGCGTCTTATTTTAATAAGTCAAAACTTTCAACAACGGATC
TCTTGGTTCTGGCATCGATGAAGAACGCAGCCGGCACTACCGAATATCTCGTATGCCGTCT
>ASV_8948
GTAGGTGAACCTGCGGAAGGATCATTAAAGAGTAAGGGTCTCCGGCCCGAACCTCCAACCCTCTGTTGTTAAAACTACCT
TGTTGCTTTGGCGGGACCGCTTGGTCCTCCGAGCGCGTCGGTCTTCGGATTGACGAGCGCCCGCCAGAGTCCAACCAAAC
TCTTGTATTAAACCAGTCGTCTGAGTACAAAATTTTAATTTAATTAAAACTTTCAACAACGGATCTCTTGGTTCTCGCAT
CGATGAAGAACGCAGCCGGCTCAGTGCAGAATCTCGTATGCCGTCTTCTGCTTGAAAAAAA
>ASV_8949
GTTGGTGAACCAGCGGAGGGATCATTACAGAGTTATACAACTCCCACACCATCTGTGAACCTTACCCAGTTTTGCCTCGG
CGTCAGCTCGGTTGGAGGCAGTCTGGCGCTACCCTGTAGCGCTGGCTGCGCTACTCCGGCCGCGCCCGCCGGCGGTACAC
TAAACTATGTTTAATTTATCTTCTGAGCGTCTTATTTTAATAAGTTAAAACTTTCAACAACGGATCTCTTGGTTCTGGCA
TCGATGAAGAACGCAGCCGATCTCTGGCATAATCTCGTATGCCGTCTTCTGCTTGAAAAAA
>ASV_8950
GTAGGTGAACCTGCGGAAGGATCATTATCGAGTTAGGGTCTCCTAGGCCCGATCTCCAACCCTGTGTTTAACAAACCACG
TTGCTTCGGCGGGCCCGTCTTCGGACCGCCGGGGGGCAAGACAACCCCCCTGGCTCGTGCCCGTCGACAGCCTCACTACA
AACTCTGGTCAAACATGTCGTCTAAATTTTAAAAAACAAATAAAACAAAACTTTCAACAACGGATCTCTTGGTTCTGGCA
TCGATGAAGAACGCAGCCGATACCTTCGGTAATCTCGTATGCCGTCTTCTGCTTGAAAAAA
>ASV_8951
GTAGGTGAACCTGCGGAAGGATCATTACCGAGTTAGGGTCTTCCAGGCCCGAACCTCCAACCCTCGTGTCAAACTACCAC
GTTGCTTCGGCGGGCCCGTCCTCTGGACCGCCGGAGGGGTTAACCCCCCTCTGGTCCGCGCCCGTCAGTAGCCCGGTTAA
AATTCTTGATAAACATTGTCGTCTGAGTTCAATTTTTAATCAATTAAAACTTTCAACAACGGATCTCTTGGTTCTGGCAT
CGATGAAGAACGCAGCCGCCTCGTTCGACTATCTCGTATGCCGTCTTCTGCTTGAAAAAAA
>ASV_8952
GTTGGTGAACCAGCGGAGGGATCATTACAGAGTTGCAAAACTCCCACAAACCATCGCGAATCTTACCCGTACGGTTGCCT
CGGCGCTGGCGGTCCTTCGGGACCCTCGGGCCTCCCGCTCGCGGGAGGCTGCCCGCCGGAGTGCCGAAACCAAACTCTTG
ATATTTTATGTCTCTCTGAGTAAACTTTTAAATAAGTCAAAACTTTCAACAACGGATCTCTTGGTTCTGGCATCGATGAA
GAACGCAGCCGGCTCAGTGCAGAATATCGTATGCCGTCTTCTGCTTGAAAAAAAAAAAAAA
>ASV_8953
GTAGGTGAACCTGCGGAAGGATCATTACTGAGTTACGGGTCTCCTTGTGAGCCCGAATCTCCAACCCTTTGTTAAAACAC
TTTGTTGCTTTGGCAGGCCCGTCTAATCCTTTAACCGGGAGACGACCGCCGGGGGCGTTCAGTCACCTCTGGTCAGTGCT
TGCCGATAGCCTATTCAAAATTCTTTATTAAATAATGTCTGAAAAATTATAATTAAATATAATTAAAACTTTCAACAACG
GATCTCTTGGTTCTGGCATCGATGAAGAACGCAGCCGGCACTACCGAATATCTCGTATGCC
>ASV_8954
GTTGGTGAACCAGCGGAGGGATCATTAAAGAGTTTTCGTAACTCCCAAACCCATGTGAACTTACCTTCTGTTGCCTCGGC
AGGTCGTGTCTACCCTGTGGTCACCTACCCTGTAGGTGACTACCTGGTAGTCACGGGTTTGCCTGCCAGTGGCCCATTAA
AACACTGTTTATTATATGTTATTCTGATTTTACAACTAAATAAGTTAAAACTTTCAACAACGGATCTCTTGGTTCTGGCA
TCGATGAAGAACGCAGCCGATACCTTCGGTAATCTCGTATGCCGTCTTCTGCTTGAAAAAA
>ASV_8955
GTAGGTGAACCTGCGGAAGGATCATTAAAGAGTTAGGGTCTTCTAGGCCCGACCTCCCAACCCCATGTTTATTGAACCTT
TGTTGCTTCGGCGGACCCGTCTCACGACCGCCGGAGGATTGCCGTGAGGCGTCCTCTGGCCAGTGTCCGCCGATAGCCCA
CCATTTAAAACCCTGAATAAATCGTGTCTTATGTCTAAGTCTTATGATTAAATCAAAAGTAAAACTTTCAACAACGGATC
TCTTGGTTCTGGCATCGATGAAGAACGCAGCCGATACCTTCGGTAATCTCGTATGCCGTCT
>ASV_8956
GTAGGTGAACCTGCGGAAGGATCATTATCGAGTTAGGGTCTTCTAGGCCCGATCTCCAACCCTGTGTTTATTATACCACG
TTGCTTCGGCGGGCCCGTTTCACGACCGCCGGAGGGTGATTATCACCCTCTGGCCCGCGCCCGTCGATGGCCTAATCTAA
AACTCTGTATAACTGTGTTTGTCTGAGTAAATCAAAAAATTAAATAAAAACTTTCAACAACGGATCTCTTGGTTCTGGCA
TCGATGAAGAACGCAGCCGGCACTACCGAATATCTCGTATGCCGTCTTCTGCTTGAAAAAA
>ASV_8957
GTAGGTGAACCTGCGGAAGGATCATTAACGAGTGTGGGGTCTCCTTGCGAGCCCAACCTCCCAACCCTTTGTTTATCAAA
CCTCTGTTGCTTCGGCGGACCCGCCTCGCGGCCGCCGGGGGGTGTCTGACGCCCCCTGGCCCGCGTCCGCCGGTGGCCCT
AATTTAACTCTGTATAACGAATCGTGTCTCAAATACCTAAGTGATATTACCAATCAAAATAAAAACTTTCAACAACGGAT
CTCTTGGTTCTGGCATCGATGAAGAACGCAGCCGATACCTTCGGTAATCTCGTATGCCGTC
>ASV_8958
GTTGGTGAACCAGCGGAGGGATCATTATAGAGTTTTCTAAACTCCCAACCCATGTGAACTTACCACTGTTGCCTCGGCAG
AGGCTACCCGGTACACCTTACCCTGGAACGGCCTACCCTGTAGCGCCCTACCCTGGAACGGCTTACCCTGTAGCGGCTGC
CGGTGGACTACTAAACTCTTGTTATTTTATTGTAATCTGAGCGTCTTATTTTAATAAGTCAAAACTTTCAACAACGGATC
TCTTGGTTCTGGCATCGATGAAGAACGCAGCCGTCCTCTGTCGACATCTCGTATGCCGTCT
>ASV_8959
GTTGGTGAACCAGCGGAGGGATCATTATAGAGTTTTCTAAACTCCCAACCCATGTGAACTTACTATTGTTGCCTCGGCAG
AGGCTACCCGGTACCTACCCTGGAACGGCCTACCCTGTAGCGCCTTACCCGGGAACGGATTACCCTGTAGCGGCTGCCGG
TGGACCACTAAACTCTTGTTATTTTATTGTAATCTGAGCGTCTTATTTTAATAAGTCAAAACTTTCAACAACGGATCTCT
TGGTTCTGGCATCGATGAAGAACGCAGCCGTCCTCTGTCGACATCTCGTATGCCGTCTTCT
>ASV_8960
GTAGGTGAACCTGCGGAGGGATCATTACAGAGACTCTGCCCTTTGGGTAGACCTCCCACCCTGTGTCGTTATACCTTTGT
TGCTTTGGCGGGCCGCGGGGCTCCGGCCCTGCCCCCGGCTCCGGCTAGGGCGTGCCCGCCAGAGGACCCTCAAACCTGAA
TGTTAGTGTCGTCTGAGTACTATATAATAGTTAAAACTTTCAACAACGGATCTCTTGGTTCTGGCATCGATGAAGAACGC
AGCCGGCTCAGTGCAGAATCTCGTATGCCGTCTTCTGCTTGAAAAAAAAAAAAAAAAAAAG
>ASV_8961
GTAGGTGAACCTGCGGAAGGATCATTAACGAGTGGGGTTGCTTCATCGGCGCCCAAACTCCCCAACCCTTGATTACCGTC
AAACATTGTTACTTTGGCGGGCCGTGGTCTCGCCCCCGCTGGCTTTGGTCAGCGAGTGCCCGCCAAAGGTTTTTCAAACC
CTTTGCTAGAACAAACTTTGTCTGAATTTTCGAAAATGAATGCAGCTTAAAAACTTTCAACAACGGATCTCTTGGTTCTG
GCATCGATGAAGAACGCAGCCGTCCTCTGTCGACATCTCGTATGCCGTCTTCTGCTTGAAA
>ASV_8962
GTAGGTGAACCTGCGGAAGGATCATTATTGAATGAAATTGAGTGGGGTTGTAGCTGGCCTTTCAACGGGCATGTGCACAC
CTCATTCGACCACCTTCACACCTCTGTGCACTTCTCATGAGTTCGGTCGCGCCTGAAATATTGGCATGGCCTGCTTGTGT
GTTTTTATACAAACGAATAAAGTTATAGAATGTCACTATCATGCTTTAAAGCATATAATACAACTTTCAACAACGGATCT
CTTGGCTCTCGCATCGATGAAGAACGCAGCCGACTATTGTCACGATCTCGTATGCCGTCTT
>ASV_8963
GTAGGTTAGTAACATCCTGCTCCCGTCTGTTGGAGCGGCCCGCTAACAGTTTTTCAGGTGAACCTGCGGAAGGATCATTA
TCGAGTGGGGCTGCCAAAATGGCGCCCAAACTCCCCAACCCTTGGTTACCAAAGAACGTTACCTTGGCGTGCCGGGGCTC
GCCCCCGCCGGTTTCGGCCGGTCAGTGCCCGCCGGAGGATATTCAAACTCTTGCTCGAACTTTGTCTGAAAATTTGAAAA
TGAAATGCAGCTAAAAACTTTCAACAACGGATCTCTTGGTTCTGGCATCGATGAAGAACGC
>ASV_8964
GTTGGTGAACCAGCGGAGGGATCATTAGAGAGTATAACAACTCCCAAACCCATGTGAACATACCACTCGTTGCTTCGGCG
GAGGGGGATTCATCGTTCAGCCCGCGAGACCTCAGCGTATTTTCGTACCTCAGGGCTGAGGGGCTACCCGGGTGTCACTA
CCCGGGAGTTTAAGGTGACTTCTCTCGCCGCCGGTGGCCCACGAAACTCTGTTTTATTTTGCAACTCTGAATCTTAAAAC
AAATAAGTTAAAACTTTCAACAACGGATCTCTTGGTTCTGGCATCGATGAAGAACGCAGCC
>ASV_8965
GTAGGTATGTAATCGTACTCCTTTCCGACTCTTACGGTGGCCGATGCTAACGTTCTTTCCAGGTGAACCTGCGGAAGGAT
CATTAAAGAGTTAGGGTCTTCTAGGCCCGACCTCCCAACCCCATGTTTATTGAACCTTTGTTGCTTCGGCGGACCCGTCT
CACGACCGCCGGAGGACGGCCTTACGGCGTCCTCTGGCCCGCGCCCGCCGATAGCCAACCCCTAAAACTCTGAATAAATC
GTGTCGTATGTCTAAGTCTTGATTAAATTAAAGCAAAACTTTCAACAACGGATCTCTTGGT
>ASV_8966
GTAGGTGAACCTGCGGAAGGATCATTACTGAGTTAGGGTCTTCAGGCCCGAACCTCCAACCCTCGTGTCAAACTACCACG
TTGCTTCGGCGGGCCCGTCCTCTGGACCGCCGGAGGGGTTAACCCCCCTCTGGTCCGCGCCCGTCAGTAGCCCGGTTAAA
ACTCTTGATAAACATTGTCGTCTGAGTCTAAATTTTAATCAAATCAAAACTTTCAACAACGGATCTCTTGGTTCTGGCAT
CGATGAAGAACGCAGCCGTCCTCTGTCGACATCTCGTATGCCGTCTTCTGCTTGAAAAAAA
>ASV_8967
GTAGGTGAACCTGCGGAAGGATCATTACCAAAACCCCCAATTTTTGGTGAAACCCTCACGGGTGGATCCTCCACCGTTGA
CTACGGTCTTCGGTCCCCGTCCAAGGATGGGAGGTGGTTGCGGCTTACCGCTGCTAACTGCCTTTTTGATAAAACCCCAA
AAACTTACCTAAACAAAGCAATGTTGAATTTTTTTTTTCAAAACAATAAATACAACTGCTTGCCGTGGATCACTCGGCTG
ATGCATCGATGAAGAACGCAGCCGACTATTGTCACGATCTCGTATGCCGTCTTCTGCTTGA
>ASV_8968
GTAGAGCAGTGATCTCTCTGCAGCGAACTTAAGGAAGCCTTTGCACCCCTAACGGGGGCTCTCGCGACTCTAAATAAGGA
GGCATGCAAGTGACAAAGCCCAACGGCTGAGTTGCAACACAATCGAATTGCGGGGAAGTCCTAAAGCCTCAGGGTACTAA
CCTGCTGTAGGAATGCAGCAGGGGCCTGTGTTAATCGCACAGGGTATAGTAACAACCCCGGAGGATCTAGCCAGGTGTGC
TAGAATGGACGATCCGCAGCGAAGCCCCTAGACCAGGGGAACGTTCACAGACTAAGTGGTT
>ASV_8969
GTAGGTGAACCTGCGGAAGGATCATTACCGAGACGAGGGACTCTCACCGAGCCCGAACCTCCCAACCCGTGCATACCTAT
CACTGTTGCTTTGGCGGGGCGTGGTCTCGGCCCCACCGGCCCCCGGCTGGTGTGCCCCCGCCAGAGGTTTCCTTCAACCC
TCCTGGAATCTTTGTCTGAGCGAACACAAGAAAAGCCAAAAAACTTTCAACAACGGATCTCTTGGTTCTGGCATCGATGA
AGAACGCAGCCGATCTCTGGCATAATCTCGTATGCCGTCTTCTGCTTGAAAAAAAAAAAAA
>ASV_8970
GTAGGTGAACCTGCGGAAGGATCATTAACGAGTGTGGGTCTCTCGTAGGCTCGACCTCCCAACCCTTTGCTTACCCAACT
TATGTTGCTTCGGCGGATCCGTCTTGATCGACCGCCGGGAGTTTTGGCGCTCCTGGCCCGTATCCGCCGATAGCCTCACC
TAAAACTCTTTTGAATTGTGTAATTTGACCTGATTATTAACCAAAAATTAAAGCAAAACTTTCAACAACGGATCTCTTGG
TTCTGGCATCGATGAAGAACGCAGCCGGCTCAGTGCAGAATCTCGTATGCCGTCTTCTGCT
>ASV_8971
GTAGGTGAACCTGCGGAAGGATCATTACCGAGTTAGGGTCTCCTCCGTGAGGCCCGACCTCCCAACCCAGTGTCTAATAA
ACCTGTACGTGTTGCTTCGGCGGACCGGCAGTCCCTCACGGGACCGTCGCCGGGGGAGAACGGTTTCACGACCGCCCCTG
GAGAGCGTCCGTCGATGGCCCAACCAAAAAACTCCCAAAACCAAAATATTGTAAACAAAATTACTGAATCAGACCTTTTG
ATATACCAATCAAAAACAAAACTTTCAACAACGGATCTCTTGGTTCTGGCATCGATGAAGA
>ASV_8972
GTTGGTGAACCAGCGGAGGGATCATTACTGAGTTTACGCTCTATAACCCTTTGTGAACATACCTATAACTGTTGCTTCGG
CGGGTAGGGTCTCCGCGACCCTCCCGGCCTCCCGCCTCCGGGCGGGTCGGCGCCCGCCGGAGGATAACCAAACTCTGATT
TAACGACGTTTCTTCTGAGTGGTACAAGCAAATAATCAAAACTTTTAACAACGGATCTCTTGGTTCTGGCATCGATGAAG
AACGCAGCCGTCCTCTGTCGACATCTCGTATGCCGTCTTCTGCTTGAAAAAAAAAAAAAAA
>ASV_8973
GTTGGTGAACCAGCGGAGGGATCATTATAGAGTTTTCTAAACTCCCAACCCATGTGAACTTACCACTGTTGCCTCGGCAG
AAGCTACCCGGTACCTTACCTTGGAACGGCCTACCCTGTAGCGCCTTACCCTGGAGCGGCTTACCCTGTAGCGGCTGCCG
GTGGACTACCAAACTCTTGTTATTTTATTGTAATCTGAGCGTCTTATTTTAATAAGTCAAAACTTTCAACAACGGATCTC
TTGGTTCTGGCATCGATGAAGAACGCAGCCGGCTCAGTGCAGAATCTCGTATGCCGTCTTC
>ASV_8974
GTAGGTAGCAACTGCAGTTTTGCCTACTAGAGCGGCCCTGGCCGCTAGTCTCCCCGGAGGCGACACGCTCAATCTGCGGG
AAGGCCCTCTCTAAATTAGAGGGACATCCGCAACCAACCGCCTTACCCGGCGGTCGGTTCAGAGGCTTGATGAGTGTGGG
TTTGGCGTTGTGCCAGGCTTAAGATAAAGTCCGTACCTGCTGGCCACTCCAGGTGTAACACGGAACCTGCGGAAGGATCA
TTAAAGAAATGGCGGCCTTCGTGGCCCCGTTTTCACCCTTTGCATACTGTTTAAAAATTTC
>ASV_8975
GTAGGTGAACCTGCGGAGGGATCATTACCGAGTGAGGGCACCGTCCGGACCGGCTCCACCGCAAGGCTGGGGATGGGGCG
GACGGGACCCGACACCTCCAACCCTTTGTGAACCATCTCTGTTGCTTCGGGGGCGACCCTGCCGTTCGCGGCGGCGGCGC
CCCCGGAGGCCCAATCAAACACTGCGTAATTTTGCGTCGGAGTCTAAAACAAATAAATCAAAACTTTCAACAACGGATCT
CTTGGTTCTGGCATCGATGAAGAACGCAGCCGTCCTCTGTCGACAACTCGTATGCCGTCTT
>ASV_8976
GTAGGTGAACCTGCGGAAGGATCATTATCGAGTTAGGGTCTTATAGGCCCGACCTCCCATCCTTTGTCTACTTGACTATT
TGTTGCTTCGGCGAGTCTGCCACCTCGAAATGCAGGTGGCTGCCGGAGGTTTATAACCTCTGGTTTGCACTCGTCGATAG
CCTTTTTCAAACTCTTGATCAACTATGCCGTCTAAGCAAAATATCTAAATAAAGCAAAACTTTCAACAACGGATCTCTTG
GTTCTGGCATCGATGAAGAACGCAGCCGGCTCAGTGCAGAATCTCGTATGCCGTCTTCTGC
>ASV_8977
GTTGGTGAACCAGCGGAGGGATCATTAGAGAGTATAACAACTCCCAACCCATGTGAACTTACCAATCGTTGCTTCGGCGG
AGAGTGGTACCCAGATACGCCTACCCGGGGCTTGCTACCCGGAAGGGCAGGGTGCCCCCCGCCGCCGTAGGCCCGACAAA
CTCTGTTTTATTTTGCAACTCTGAATCTTAAAACAAATAAGTTAAAACTTTCAACAACGGATCTCTTGGTTCTGGCATCG
ATGAAGAACGCAGCCGTCCTCTGTCGACATCTCGTATGCCGTCTTCTGCTTGAAAAAAAAA
>ASV_8978
GTAGGTGAACCTGCGGAAGGATCATTAATGAAAAAACAAAGTCTGGGACACTGGGCCCTGGTCGCCACGGGAGACTGCGG
CCCACCATTCGACGTGGATGGCCCCCCTCTTTATCGGCTTCCGGAGCCGCGCAGCACACCTGAAAAACCTATGCCCCGAC
CCACCCGGGCATGGGTGGGGGACTAGTAGGCAAGGGCCAGTCACCTCAGGTAGGGGGGTTCGAGCTGACACCACCAAGTG
TGGTGGGCTCCTGCAGCCGGTCCACGGTGCGCCTAAAGCCATTGAAGACAGTCCCGTGGTC
>ASV_8979
GTAGGTGAACCTGCGGAAGGATCATTACCGAGTTAGGGTCTGCCTTCGGGCGCCCGAACCTCCCAACCCTTTGTATACTT
GACCACTGTTGCTTCGGCGGACCGGTCTCTTAACACCAGACCGCCGGAGGGGGACGCCTAACCCGCGGTTTCCCCCCCTC
TGGAGAGCTCGTCCGCCGATGGCCCAACCAAAACCAAAATTCTTGTACCAATCGTGAAGCCTGAATTATTTTGATGTACA
ATGTACAAAAACAAAACTTTCAACAACGGATCTCTTGGTTCTGGCATCGATGAAGAACGCA
>ASV_8980
GTTGGTGAACCAGCGGAGGGATCATTAGAGAGTATAACAACTCCCAAACCCATGTGAACATACCTCTCGTTGCCTCGGCG
GGGAGGGGATTCGCCAATCAGCCCCTGAGTGCGGTGTAATATAGCTCACATTCTCAGGGTTGAGGGGCTACCTGGGTATT
ACTACCCTGCAGCTCCAGGTGACCCCCGCCGCCGGTGGCCCACGAAACTCTGTTTTATATTGCAACTCTGAATCTTAAAA
CAAATAAGTTAAAACTTTCAACAACGGATCTCTTGGTTCTGGCATCGATGAAGAACGCAGC
>ASV_8981
GTAAGTCCACAAAACTCCCCTAGACCCTAGGGTTCACATCCCTAGAATATACGATACTAACAGCCTATATAGGTAGGTGA
ACCTGCGGAAGGATCATTACCGAGATAGGGTCCTCAGGGCCCGACCTCCAACCCAAATCTACTGTACCTCTGTTGCCTCG
GCGGGCCGTCGGTTCCCCCTTCACTGGGGGTCCCGCCGTCGGCCTCTCGAAAGGGCTCTCGAGCGCCCGCCGAAGGACCC
CTACACAAACTCTTCTGGAAAAACGATCAATCTGAGAAAATATTTAAATATTCAAAACTTT
>ASV_8982
GTTGGTGAACCAGCGGAGGGATCATTACTGAGTTATAAACTCCAAACCCATGTGTACTTACCAATGTTGCCTCGGCGGGA
AGCTTACCCTATAGCTACCCTGTAGCGCCTACCCTGTAGCAGTTACCCTGTAACGACTACCCTGTAGGCGGATGGCGAGC
CGCCAGAGGACCACTAAACTCTTGTTATTTTGTCACTCTGAGTATTAAAACAAATAAGTTAAAACTTTCAACAACGGATC
TCTTGGTTCTGGCATCGATGAAGAACGCAGCCGATACCTTCGGTAATCTCGTATGCCGTCT
>ASV_8983
GTTGGTGAACCAGCGGAGGGATCATTAAAGAGTTTTCGTAACTCCCAAACCCATGTGAACTTACCTTCTGTTGCCTCGGC
AGGTCGTGTCTACCCTGTGGTCACCTACCCTGTAGGTGACTACCTGGTAGTCACGGGTTTGCCTGCCAGTGGCCCATTAA
AACACTGTTTATTATATGTTATTCTGATTTTACAACTAAATAAGTTAAAACTTTCAACAACGGATCTCTTGGTTCTGGCA
TCGATGAAGAACGCAGCCGTCCTCTGTCGACATCTCGTATGCCGTCTTCTGCTTGAAAAAA
>ASV_8984
GTAGGTGAACCTGCGGAAGGATCATTAACGAGTTTTGAAATGGGTTGTAGCTGGCCTTACACGGGCATGTGCACACCCTG
CTCATCCACTCTCATACCCCTGTGCACTTATTGTAGGCTTGGTCGGATAAGTTAGCCTCGGTTAACTTTGAAAGCCTTGT
CTATGCTTATTACAAACGCTTCAGTTAAAGAATGTAATACTGCGTCTAACGCATTAAATACAACTTTCAGCAACGGATCT
CTTGGCTCTCGCATCGATGAAGAACGCAGCCGATACCTTCGGTAATCTCGTATGCCGTCTT
>ASV_8985
GTAGGTGAACCTGCGGAAGGATCATTATCGAGCGAAGGGTCCCCCGGGGCCCGACCTCCAACCCTTTGTCGTTAAACAAA
CCTTCTGTTGCTTTGGCGGGACCGCCGGCCCCACGGCCGGCTGCCGGTCCCCGGCCCGGCATGCGCCCGCCAGAGTCCAA
CCAAAAAACTCTTCATGTGAAAACAGTTCGTCTGAGTGAAATTGATAAATCAATCAAAACTTTCAACAACGGATCTCTTG
GTTCTGGCATCGATGAAGAACGCAGCCGATACCTTCGGTAATCTCGTATGCCGTCTTCTGC
>ASV_8986
GTAGGTGAACCTGCGGAAGGATCATTAATGAGTTCGGGGGCCTAGCCCCCAGCGGCGAGTGTCGTTCGAGTCCCTCGGGG
CTCGACCGGCGGTCGTCGTGTTTCTCAACCCCATGTTTACCATACCTTTGTTGCTTTGGCGGGCCTTGAGTAGGTTATAC
GGCTCATGCCGGCCCCAGGCTATATTGCCTAGGGGCGGCTCGCGCCCGCCAGAGGTTTAACCAAATTCTATTTAACAGTG
ATGTCTGAGCAAATATTAAATAATCAAAACTTTCAACAACGGATCTCTTGGTTCTGGCATC
>ASV_8987
GTAGGTGAACCTGCGGAAGGATCATTAACGTTTTATTTGTTTTAAAAAACAAAACAAAGCGTCTTGACAAAAAAGAGAAA
GAAAAATTTTTCTCGTACTCGTACGAAAGAAAATTTTTTTCTAAAGCGAACGTTCTTTATCGTTCTGTTTGAAAGCTAAA
AGAAAGAAAAGTTGTACAATTTACGCAGCTAAGCGCAGCAGTCGTCGGCTTAAGCAGCGGTGCAGCCATCATCATGTATG
CGTGTTACGTACCGATGTGTGTTGCTGCGTCGTTGTGGTTGGTTGGCGCGCTCGCTTGTTG
>ASV_8988
GTAGGTGAACCTGCGGAAGGATCATTATCCATCCAAAACCAGGTGCGGTCGCGGCCTCCAGGTGAAAACCTGGGTGGTTT
CGCGCCGCATTCCTGCACCCTTTTTTTACGAGCACCTTTGTTCTCCTTCGGCGGGGCAACCTGCCGCTGGAACTTAATAA
AACCTTTTTTGCATCTAGCATTACCTGTTCTGATACAAATAATCGTTACAACTTTCAACAATGGATCTCTTGGCTCTGGC
ATCGATGAAGAACGCAGCCGATCTCTGGCATAATCTCGTATGCCGTCTTCTGCTTGAAAAA
>ASV_8989
TTTCGTATTCACTTACAGAGACCTTGCACCCACACAACCGAAGTAGAAGGAAAATCATGGGCTCCGTGATCACCTACAGC
GAACCCCCACGGGGATCGTCTACAGACTAAGTGGTTGTGGGCGGGGCCGGGAGCCCTGCTTAAGATATAGTCGATACCCA
CGCCTCGCGGCCTGGGATAGCTAGTCCGTAGGTGAACCTGCGGAAGGATCATTACCGAGATTTGTCCTCCGGGACGGACC
TCCAACCCACTGTTTACATACCATGTTGCTTTGGCGGGCCAGGCCGGGCTGCCCTACGCCC
>ASV_8990
GTAGGTGAACCTGCGGAAGGATCATTACCGAGTTAGGGTTCTCTGAGCCCGATCTCCCACCCTTTGTTTAACTATCCTTG
TTGCTTTGGCCGGCCCGCTCGTGAGAGCCGCCGGGGACGGGTCTCCTGTCTCTGGCCCGTGCCGGCCAATAGCCCCTTTA
AAAATCTTTATAACGATGTTGTCTAATAACCAAATACTTAATGAAAATTAAAACTTTCAACAACGGATCTCTTGGTTCTG
GCATCGATGAAGAACGCAGCCGATGGACCGAACCAACTCGTATGCCGTCTTCTGCTTGAAA
>ASV_8991
GTAGGGTAAGTCATCATCCAACCTCTTCTCCGTCAACTCATACTAACGTGTCTCCAGTGAACCTGCGGAAGGATCATTAT
CGAGTTCGGGTCCTCGTGGCCCAACCTCCAACCCTTGTGTTTAATTATCCACGTTGCTTCGGCGAGCCTGCCTCTGGGCT
GCCGGGGGCTGTGACCCAGCCTCTGGCCCGCTGCCCGCCGATGGCCTCCTAAACTCTTGCTTAACTGTGTCGTCTGAGTA
TACATTTAATTAAAATAAAACTTTCAACAACGGATCTCTTGGTTCTGGCATCGATGAAGAA
>ASV_8992
GTAGGTGAACCTGCGGAAGGATCATTAGCGAAGTCAAGGTCCACCCCAGTAGGATTGCAGCTGGTCGCAAGACATGTGCT
CGTCCGGAAAGGTTGGACCCTTCACTACCCACCCCACTGTGAACCAAGCGGGAGGTCGAAAGGCCTCTTGCAATCTTATA
TACCCCAAAAGCATGTCTTAGAATGTCATAGCGTTAACTCGCAAATATACAACTTTCAACAACGGATCTCTTGGCTCTCG
CATCGATGAAGAACGCAGCCGTCCTCTGTCGACATCTCGTATGCCGTCTTCTGCTTGAAAA
>ASV_8993
GTAGGTGAACCTGCGGAAGGATCATTACTGAAATGTAACAACTTCTATTGAAAGGTTCCAGAGTAGGCGCTACAACGCCG
AAATGACCTTCTCACCCTTGTGTACTCACTATGTTGCTTTGGCGGGTCGACCTGGTTCCGACCCAGGCGGCCGGCGCCCC
CAGCCTTAACTGGCCAGGACGCCCGGCTAAGTGCCCGCCAGTATACAAAACTCAAGAATTCATTTTGTGAAGTCCTGATA
TATCATTTAATTGATTAAAACTTTCAACAACGGATCTCTTGGTTCTGGCATCGATGAAGAA
>ASV_8994
GTAGGTGAACCTGCGGAAGGATCATTAAAGAGTTAGGGTCCTCGTGGCCCGACCTCCAACCCTTTGTTTAACTATACCAC
GTTGCTTCGGCGGGCCCGTCCCCCTCTCTGGGGGGGACCGCCGGAGGGTCTCATCCCCCTCTGGTCCGTTGCCTGTCGAT
AGCCCAACCACAAAATTCTTGATACAAACCATGTCGTCTGAGTCTAAAATTTTAATTAAATTAAAACTTTCAACAACGGA
TCTCTTGGTTCTGGCATCGATGAAGAACGCAGCCGGCTCAGTGCAGAATCTCGTATGCCGT
>ASV_8995
GTTGGTGAACCAGCGGAGGGATCATTATAGAGTTTTTTAAACTCCCAACCCATGTGAACTTACCATTGTTGCCTCGGCAG
AGGCTACCCGGTACACCTTACCCTGGAACGGCCTACCCTGTAGCGCCTTACCCTGGAACGGCTTACCCTGTAGCGGCTGC
CGGTGGACTACCAAACTCTTGTTATTTTATTGTAATCTGAGCGTCTTATTTTAATAAGTCAAAACTTTCAACAACGGATC
TCTTGGTTCTGGCATCGATGAAGAACGCAGCCGATACCTTCGGTAATCTCGTATGCCGTCT
>ASV_8996
GTAGGTGAACCTGCGGAAGGATCATTACCGAGTGAGGGCCCTCTGGGTCCAACCTCCCACCCGTGTTTATTTACCTTGTT
GCTTCGGCGAGCCTGCCTTTTGGCTGCCGGGGGACGTCAGTCCCCGGGTCCGTGCTCGCCGGAGACACCTTAGAACTCTG
TCTGAAGATTGTAGTCTGAGATTAAATATAAATTATTTAAAACTTTCAACAACGGATCTCTTGGTTCCGGCATCGATGAA
GAACGCAGCCGACTATTGTCACGATCTCGTATGCCGTCTTCTGCTTGAAAAAAAAAAAAAA
>ASV_8997
GTAGGTGAACCTGCGGAAGGATCATTAAAGAGTTAGGGTCCTCGTGGCCCGACCTCCAACCCTTTGTTTAACTATACCAC
GTTGCTTCGGCGGGCCCGTCCCCCTCTCTGGGGGGGACCGCCGGAGGGTCTCATCCCCCTCTGGTCCGTTGCCTGTCGAT
AGCCCAACCACAAAATTCTTGATACAAACCATGTCGTCTGAGTCTAAAATTTTAATTAAATTAAAACTTTCAACAACGGA
TCTCTTGGTTCTGGCATCGATGAAGAACGCAGCCGATACCTTCGGTAATCTCGTATGCCGT
>ASV_8998
GTTGGTGAACCAGCGGAGGGATCATTAGAGAGTATAACAACTCCCAACCCATGTGAACTTACCAATCGTTGCTTCGGCGG
AGAGTGGTACCCAGATACGCCTACCCGGGGCTTGCTACCCGGAAGGGCAGGGTGCCCCCCGCCGCCGTAGGCCCGACAAA
CTCTGTTTTATTTTGCAACTCTGAATCTTAAAACAAATAAGTTAAAACTTTCAACAACGGATCTCTTGGTTCTGGCATCG
ATGAAGAACGCAGCCGGCTCAGTGCAGAATCTCGTATGCCGTCTTCTGCTTGAAAAAAAAA
>ASV_8999
GTTGGTGAACCAGCGGAGGGATCATTAGAGAGTATTACAACTCCCAACCCATGTGAACCTACCTCGCGTTGCCTCGGCGG
AGAGAGGCTACCCGGTAAGGGATACCCAGGTCGAGAGACCCGGGCGTCCCGGGTGCCCCCCGCCGCCGAAGGCCCACGAA
ACTCTGTTTTTATTTTGGAACTCTGAATTATAAAGCAAATAAGTTAAAACTTTCAACAACGGATCTCTTGGTTCTGGCAT
CGATGAAGAACGCAGCCGGCTCAGTGCAGAATCTCGTATGCCGTCTTCTGCTTGAAAAAAA
>ASV_9000
GTTGGTGAACCAGCGGAGGGATCATTAGAGAGTATAACAACTCCCAAACCCATGTGAACATACCTCTCGTTGCCTCGGCG
GGGAGGGGACTCACCAATCGACCTCTTTCAGGGTTGAGGGGCTACCCGGGTATCACTACCCGGCAGCTCCAGGTGATCTC
CCTCGCCGCCGCTGGCCCACGAAACTCTGTTTTATTTTGCAACTCTGAATCTAAAAACAAATAAGTTAAAACTTTCAACA
ACGGATCTCTTGGTTCTGGCATCGATGAAGAACGCAGCCGTCCTCTGTCGACATCTCGTAT
>ASV_9001
GTAGGTGAACCTGCGGAAGGATCATTAACGAGTGGGGTTGCCTCATCGGCGCCCAAACTCCCCAACCCTTGATTACCGTC
AAACATTGTTACTTTGGCGGGCCGCGGTCTCGCCCCCGCTGGCTTTGGTCAGCGAGTGCCCGCCAAAGGTTTTTCAAACC
CCTTGCTAGAACAAACTTTGTCTGAATTTTCGAAAATGAATGAAGCTAAAAACTTTCAACAACGGATCTCTTGGTTCTGG
CATCGATGAAGAACGCAGCCGATGGACCGAACCAACTCGTATGCCGTCTTCTGCTTGAAAA
>ASV_9002
GTAGGGTAAGTTACGCATCCACATCTCACTAAGAGAGTATACTAACGTCGTCGCAGTGAACCTGCGGAAGGATCATTACA
GAGCTCGTGCCCTTCGGGGTAGATCTCCCACCCTTGTGTATCATTATCAAATGTTGCTTTGGCGCGCCGTACGCGCAGCT
TACCTGGGAATTTCCTGGTGTGCGCGCCAGAGGACCCCTCAACTCTTGAATGTTAGTGTCGTCCGAGTACTATCTAATAG
TTAAAACTTTCAACAACGGATCTCTTGGTTCTGGCATCGATGAAGAACGCAGCCGATGGAC
>ASV_9003
GTAGGTGAACCTGCGGAAGGATCATTAATGAAACAAATTCAGGAACCGAGGGCCTCTGTGAAGCCTGTGGTCGCGAATTT
CATTACCATCCCTTCTGTGCACATTCCATGTTGCTTCCGTGTGTCTGCAGTCCCTTACACTGGGATGCCTGAAAAGCCTC
ACTCATCCTGAGGGCGCACGGGAATGAACACCATGCTCTGGTTTCTGTATTTATAGTCGGAGTGGTTACCACGTCATAAC
AAATTAAAACTTTCAACAACGGATCTCTTGGTTCTCGCATCGATGAAGAACGCAGCCGATG
>ASV_9004
GTAGGTATGTAATATCGAAGCCCCCCTACCACTTATCACGACGTATGCTAACTGCTTTCCAGGTGAACCTGCGGAAGGAT
CATTAAAGAGTAAGGGTCTTTTAGGCCCGACCTCCCAACCCTATGTTTACCCAACCTTTGTTGCTTCGGCGGGCCCGTCT
CACGGCCGCCGGAGGGCCGTCACACGCCCTCTGGCCAGCGCCCGCCGGTGCCCTACAAACCAAAACTCTGAACAAATCGT
GTCGTGTCTGAGTATTATACAAAATGAAGCAAAACTTTCAACAACGGATCCCTTGGTTCTG
>ASV_9005
GTAGGTGAACCTGCGGAAGGATCATTAGAGAATTTTGGATTAGCTGAAAGGCTTTTTCCTAATACTTTATTCCATAAACA
CCTGTGCACCTTTTTTATTAGTGTGATGTTAGCTACTAGCTGGTCAAACGGCGAACGCAAACTTCATTCTAGTATACACA
CACAAACATATTAGTCTTTGAATGTAATATAAATTGTAACAAAATACAACTTTCAACAACGGATCTCTTGGCTCTCGCAT
CGATGAAGAACGCAGCCGGCTCAGTGCAGAATCTCGTATGCCGTCTTCTGCTTGAAAAAAA
>ASV_9006
GTAGGTGAACCTGCGGAAGGATCATTAGAGAATTTTGGATTAGCTGAAAGGCTTTTTCCTAATACTTTATTCTATAAACA
CCTGTGCACCTTTTTTATTAGTGTGATGTTAGCTACTAGCTGGTCAAACGGCGAACGCAAACTTCATTCTAGTATACACA
CACAAACATATTAGTCTTTGAATGTAATATAAATTGTAACAAAATACAACTTTCAACAACGGATCTCTTGGCTCTCGCAT
CGATGAAGAACGCAGCCGATGGACCGAACCATCTCGTATGCCGTCTTCTGCTTGAAAAAAA
>ASV_9007
GTAGGTGAACCTTCGGAAGGATCATTAAAGAGTTGGGGTCCCTCGGGGCCCGACCTCCCACCCTTTGTTGTCGCGAATCT
GTTGCTTCGGCGGGACCGCCCCCGCGTCTTCCGGGACGCTGGAGCGACCGGGCTCAGGCCCGGGCAGCGCCTGCCGGAGT
CCAAACATACAAAATCTTTGAACAAACCCTTTAGTCAGAGTCTTTTGACCTCCGCAAGGGGGCAGAATAGAAACAAAACT
TTCAACAACGGATCTCTTGGTTCTGGCATCGATGAAGAACGCAGCCGATACCTTCGGTAAA
>ASV_9008
GAAATGCGATAAGTAATGTGAATTGCAGAATTCAGTGAATCATCGAATCTTTGAACGCATATTGCGCCCTTTGGCATTCC
GAAGGGCATACCTGTTCGAGCGTCATTACACCCCTCAAAGATGACTCTTTGGCGTTGGGCAATGCCTAAAGGCATGCCTC
AAAATCAGCGATGGTGATATTCAACCACAGGCGCACACACGTCGTCTAGCTGGCGGGATGTTGACAGTCAATTGATGAAT
TTCTAAATGTTGACCTCGGATCAGGTAGGAATACCCGCTGAACTTAAGCATATCAATAAGCGGAGGA
>ASV_9009
GAAATGCGATAAGTAATGTGAATTGCAGAATTCAGTGAATCATCGAATCTTTGAACGCACATTGCGCCCCTTGGTATTCC
GAGGGGCATGCCTGTTCGAGCGTCATTACAACCCTCAAGCACTGCTTGGTATTGGGCTCCGCTGGTTCCAGCGGGCCTTA
AAATCAGTGGCGGCGCCGTTTGGGCTCTGAGCGTAGTAAATATCCTCGCTACGGAGACCTGACGGCGGTAGTCATCAACC
CCTAACTTTCTAAGTTTGACCTCGGATCAGGTAGGGATACCCGCTGAACTTAAGCATATCAATAAGCGGAGGA
>ASV_9010
GAAATGCGATAAGTAATGCGAATTGCAGAATTCAGTGAGTCATCGAATCTTTGAACGCATATTGCGCCCTTTGGTATTCC
GAAGGGCATGCCTGTTCGAGCGTCATTATCAACCATCAAGCCTGGCTTGTCGTTGGACTTTTTTTGTTGCTCATGCGACA
GGTCCGAAAGATAATGAACGGTGTCATGGTGGCCCTAAATGCAACGAGCTTTTTACAGCACGCATCTAGTGGTTAGCAGG
CCCGGTCTTAACCCTTAATTTTTCAAGGTTGACCTCGGATCAGGTAGGAATACCCGCTGAACTTAAGCATATCAATAAGC
GGAGGA
>ASV_9011
GAAATGCGATAAGTAATGCGAATTGCAGAATTCAGTGAGTCATCGAATCTTTGAACGCACATTGCGCCCTGTGGTATTCC
GCAGGGCATGCCTGTTCGAGCGTCATTTCAACCCTCAAGCTCTGCTTGGTGTTGGGCCCCGCCCGCTCGCGGCCGGCCCT
AAAGACAGTGGCGGCAGCGCCTGGCTCCAAGCGTAGTACAGCTCTCGCTCTGGGGCTAGGCGGTAGCCTGCCAGAACCCC
CTTCTATGGTTGACCTCGGATCAGGTAGGGATACCCGCTGAACTTAAGCATATCAATAAGCGGAGGA
>ASV_9012
GAATTGCGATATGTAATGTGAATTGCAGAATTCAGTGAATCATCGAATCTTTGAACGCACATTGCACCCTCTTGATACAG
GAGGGTATGCCTGTTTGAGTGTCATTTATTCCTCAACGCAACTAAGTTATAATGACTTAACTTGTGCTTGGATGTTGAAG
GTATGCTGGCACAAACCATGTCAGCTCCTTTCAAATATATGAGCAGGACAGCATGTAACCAGCTCCAATTTGATAAGTAG
TTATCTGTGTTGTTGCTGGGTACAGATGAATGTCTGCTACCAATTGTCCTACGTTTGGGACTTGCCTTCTGGGCAACTCT
ATTGAAATTTGACCTCAAATCAGGTAGGACTACCCGCTGAACTTAAGCATATCAATAAGCGGAGGA
>ASV_9013
GAAACGCGATAAGTAATGTGAATTGCAGAATTCAGTGAATCATCGAATCTTTGAACGCACCTTGCGCTCCTTGGTATTCC
GAGGAGCATGCCTGTTTGAGTGTCATTGAATTATCAATCACTTTTTTCTTTGAGAAGAGGGATTTGGATTTGGAGTGTTG
CTGGCCATCAAAGTCAGCTCCTCTTAAATGCATTAGCGTGTACACTTTGTGGAATAGGCTTTGGTTTGATAAAATATCTA
TGCCATCGCCATGAAGCAAAAAGTCAGCTACAAATAAAAATGAAACATTTTGTACTCTTGACCTCAAATCAGGTAGGACT
ACCCGCTGAACTTAAGCATATCAATAAGCGGAGGA
>ASV_9014
GAAACGCGATAAGTAATGTGAATTGCAGAATTCAGTGAATCATCGAATCTTTGAACGCACCTTGCGCTCCTTGGTATTCC
GAGGAGCATGCCTGTTTGAGTGTCATTGAATTATCAATCACTTTTTTCTTTGAGAAAAGGGATTTGGATTTGGAGTGTTG
CTGGCCATCAAAGTCAGCTCCTCTTAAATGCATTAGCGTGTACACTTTGTGGAATAGGCTTTGGTTTGATAAAATATCTA
TGCCATCGCCATGAAGCAAAAAGTCAGCTACAAATAAAAATGAAACATTTTGTACTCTTGACCTCAAATCAGGTAGGACT
ACCCGCTGAACTTAAGCATATCAATAAGCGGAGGA
>ASV_9015
GAAATGCGATAAGTAATGTGAATTGCAGAATTCAGTGAATCATCGAATCTTTGAACGCACATTGCGCCCTCTGGTATTCC
GGGGGGCATGCCTGTTCGAGCGTCATTACAACCCTCAAGCTCTGCTTGGTGTTGGGCCTCGCCGGTTCCGGCGGGCCTCA
AAATCAGTGGCGGTGCCATCTGGCTTCAAGCGTAGTAATTCTTCTCGCTTCAGGAGACCCAGGTGTGTGCTTGCCAGCAA
CCCCCAACTTCTATGGTTGACCTCGGATCAGGTAGGGATACCCGCTGAACTTAAGCATATCAATAAGCGGAGGA
>ASV_9016
GAAATGCGATAAGTAATGTGAATTGCAGAATTCAGTGAATCATCGAATCTTTGAACGCACCTTGCGCCCTTTACCGAAGG
GCATGCCTGTTTGAGTGTCTTGAAGCTCTCAAACCGCTTGGGGTCTTTTACGGACTTCAATGTGGTTTGGATGTGGACGT
CTTTTTTGCCGGTCCCAGGATCGGCTCGTCCGAAATGCATTAGCTGGCTTGTGGGGTCCGCGAAACTCGGTGTGATAAGT
ATCACTCGCTGAGGAAGCGGGCTTTCCGAAAGGCTGCTTACAGTCGTCCGAAAGGACAAAATCATCTAAGTGTTTGACCT
CAAATCAGGTAGGACTACCCGCTGAACTTAAGCATATCAATAAGCGGAGGA
>ASV_9017
GAAATGCGATAAGTAATGTGAATTGCAGAATTCAGTGAATCATCGAATCTTTGAACGCACATTGCGCCTAGCGGTATTCC
GCTAGGCATGCCTGTTCGAGCGTCATTTCAACCCTCAAGCCTAGCTTGGTATTGGGTGTCACCGGCACGGTGCGCCTTAA
AATCAGTGGCGGTGCCATCTGGCTTCAAGCGTAGTAATACTTCTCGCTCTGGATCCCGGGTGGTTACTTGCCAACAACCC
CATATTTTTTAAGGTTGACCTCGGATCAGGTAGGGATACCCGCTGAACTTAAGCATATCAATAAGCGGAGGA
>ASV_9018
GAAATGCGATAAGTAATGTGAATTGCAGAATTCAGTGAATCATCGAATCTTTGAACGCACATTGCGCCCCTTGGTATTCC
GGGGGGCATGCCTGTTCGAGCGTCATTACAACCCTCAAGCCTAGCTTGGTATTGGGCCTCGCCACTAACCTGGCGGGCCT
CAAAATTAGTGGCGGTGCCGTCGTGGCCCTGAGCGTAGTAAATATCCTCGCTATAGGGACCCGGCGGTTACTGGCCAGCA
ACCCCCAACTTTTCTAAGTTTGACCTCGGATCAGGTAGGGATACCCGCTGAACTTAAGCATATCAATAAGCGGAGGA
>ASV_9019
GAAATGCGATAAGTAATGTGAATTGCAGAATTCAGTGAATCATCGAATCTTTGAACGCATATTGCGCCCTTTGGCATTCC
GAAGGGCATACCTGTTCGAGCGTCATTACACCCCTCAAAGATAACTCTTTGGCGTTGGGCAATGCCTAAAGGCATGCCTC
AAAATCAGCGATGGTGATATTCAACCACAGGCGCACAAATGTCGTCTAGCTGGCGGGATGTTGTCAGTCAATTGATGAAT
TTCTAAATGTTGACCTCGGATCAGGTAGGAATACCCGCTGAACTTAAGCATATCAATAAGCGGAGGA
>ASV_9020
GAAATGCGATAAGTAATGTGAATTGCAGAATTCAGTGAATCATCGAATCTTTGAACGCACATTGCGCCCCTTGGTATTCC
GAGGGGCATGCCTGTTCGAGCGTCATTATGACCACTCAAGCCTAGCTTGGTATTGGGGTTCGCGGTCTCGCGGCCCTTAA
AATCAGTGGCGGTGCCATCTGGCTCTAAGCGTAGTAATTTATCTCGCTATTGGGTCCGGTGGTTGCTTGCCAACAACCCC
CAACTTCTAAGGTTGACCTCGGATCAGGTAGGGATACCCGCTGAACTTAAGCATATCAATAAGCGGAGGA
>ASV_9021
GAAATGCGATAACTAATGTGAATTGCAGAATTCAGTGAATCATCGAGTCTTTGAACGCACATTGCGCCCCCTGGTATTCC
GGGGGGCATGCCTGTCCGAGCGTCATTGCTGCCCTCAAGCACGGCTTGTGTGTTGGGCTCCGTCCCCCCGGGGACGGGTC
CGAAAGGCAGCGGCGGCACCGAGTCCGGTCCTCGAGCGTATGGGGCTTTGTCACCCGCTCTGTAGGCCCGGCCGGCGCCA
GCCGACAACCAATCATCCTTTTCAGGTTGACCTCGGATCAGGTAGGGATACCCGCTGAACTTAAGCATATCAATAAGCGG
AGGA
>ASV_9022
GAAATGCGATACGTAATGTGAATTGCAGAATTCAGTGAATCATCGAATCTTTGAACGCATATTGCGCTCTCTGGTATTCC
GGAGAGCATGCTTGTTTGAGTATCAGTAAACACCTCAAATCCCTCTACTTGTTGGAGGAATTTGGACTTGAGCAATCCCA
ACTTTTCGAAAGAGAAGGCGGGTTGCTTGAAATGCAGGTGCAGCTAGATTCTTTCTTCTGAGCTATAAGCATACTTATTT
AATCCCGTCAAACGGATTATTACTTTTGCTGCAGCTAACATAAAGGTTGAAGAGTCGCTATGGCTGACTGATGCAGGATT
TAACATGTCGCGCAAGCGATCTGTAAACTCGATCTCAAATCAAGCAAGACTACCCGCTGAACTTAAGCATATCAATAAGC
GGAGGA
>ASV_9023
GAAATGCGATACGTAATGTGAATTGCAGAATTCCGTGAATCATCGAATCTTTGAACGCACCTTGCGCCTCTTGGTATTCC
GAGGGGCATGCCTGTTTGAGTGTCATTGAATCCTCAAATGAGAAAACTTAGTGGTTTCTCTCTTTTGGAATTGGGGTGTG
CTGGCCTTCTCTTGGAAAGCTCAGCTCCCCTGAAATACATTAGCGATGTGACATCCTCATGCTCCACGCTTCTCTGGCAT
TGATAGTCTTTTCATGCTTAGAGCGTGTTCTGCAGCTGTGGAAAGTTTCGCTTGCTCACAACTGATGGGTTTCACCCATC
CTCTGACCAATTTAACCTCAAATCAGGTAGGATTACCCGCTGAACTTAAGCATATCAATAAGCGGAGGA
>ASV_9024
GAAATGCGATAAGTAATGCGAATTGCAGAATTCAGTGAGTCATCGAATCTTTGAACGCATATTGCGCCCTTTGGTATTCC
GAAGGGCATGCCTGTTCGAGCGTCATTATCAACCATCAAGCCTGGCTTGTCGTTGGACCTCTTTGCCGTTGAAATATATG
GTAGGTCCGAAAGATAATGACGGCGTCGTGTTTGACCCTAGATGCAACGAGCTTTTTATAGCACGCATTGAAGTGGTCGG
CCGACCCAGTCTTTAACCATCATTTTCTAAGGTTGACCTCGGATCAGGTAGGAATACCCGCTGAACTTAAGCATATCAAT
AAGCGGAGGA
>ASV_9025
GAATTGCGATATGTAATGTGAATTGCAGAATTCAGTGAATCATCGAATCTTTGAACGCACCTTGCGCCTTTTGGTATTCC
GAAGGGCATGCCTGTTTGAGTGTCATTAATATCTCAACCTCGAAAAGACCTTTTTGAGGCTTTGGATGCTGGAGGTTTAT
GCTGGTTGACAAAACTGGCTCCTCTCAAATACATTAGCGGAACTTGATGGGATCGGCTTTGGTTTGATAATTCTATCTAT
GCCATCGCTGAGAAGCCAAAAGTGTTCTGCTTCTAACTGTCCTTAGGGACTGTCTTATGTACACTTGTTTTTGAACTTGA
CCTCAAATCAGGTAGGACTACCCGCTGAACTTAAGCATATCAATAAGCGGAGGA
>ASV_9026
GAAATGCGATAAGTAATGTGAATTGCAGAATTCAGTGAATCATCGAATCTTTGAACGCACCTTGCGCTCCTTGGTATTCC
GAGGAGCATGCCTGTTTGAGTGTCATTAAATTCTCAACCTCTTCAACTTTTGTTAGTCTGGAGAAGGCTTGGATGTGGGG
GGTTTTGCGGGCTCTTTTTTGAGTCGGCTCTCCTTAAATGTATTAGCGGAACCTTTTGTGGACCGTCTCTGGTGTGATAA
CTATCTACGCCATTGCCGAGAAGCAGCGTTTAAAAAACATATGGGGGTTCAGCTTCTAACCGTCCCGCATGGGACAATTT
TTGACAATTTGACCTCAAATCAGGTAGGACTACCCGCTGAACTTAAGCATATCAATAAGCGGAGGA
>ASV_9027
GAAATGCGATAAGTAATGTGAATTGCAGAATTCAGTGAATCATCGAATCTTTGAACGCACATTGCGCCCCTTGGCATTCC
GAGGGGCATGCCTGTTCGAGCGTCATTATAACCCTCAAGCCTAGCTTGGTGTTGGGGTCTGCTGTTACCGGCAGCCCTTA
AAGCCAGTGGCGGGTGCCATCTGGCTCTAAGCGTAGTAATACTTCTCGCTATAGAGTCCCGGTGGATGCTTGCTATTAAC
CCCTAATTTTCTATGGTTGACCTCGGATCAGGTAGGGATACCCGCTGAACTTAAGCATATCAATAAGCGGAGGA
>ASV_9028
GAAATGCGATAAGTAATGTGAATTGCAGAATTCAGTGAATCATCGAATCTTTGAACGCACCTTGCGCTCCTTGGTATTCC
GAGGAGCATGCCTGTTTGAGTGTCATTAAATTCTCAACTATTATCAGCTTTTGCTGATGATGGCTTGGATATGGGGGTTT
ATTTTGCTGGCTTCTTCATAGATTGTCAGCTCCCCTTAAATGCATTAGCCGGTGCCCCGCGTGGACTGTCTATTGGTGTG
ATAATTATCTACGCCGTGGACATCTACAATCATATGGGTTTGCACTGCTTCCAACCGTCTGTTTATTCAGACAATACATG
ACAATTTGACCTCAAATCAGGTAGGACTACCCGCTGAACTTAAGCATATCAATAAGCGGAGGA
>ASV_9029
GAATCGCGATATGTAATGTGAATTGCAGATCTACAGTGAATCATCGAATCTTTGAACGCACCTTGCGCTCCTCGGTGTTC
CGAGGAGCATGCCTGTTTGAGCGTCAGTAAATTCTCAACCCCTCTCGATTTGCTTCGAAAGGGTGCTTGGATAGTGGGGG
CTGCCGGAGATCTGGACTTCTCGTCTAGGACTCGGGCTCCCCTGAAATGAATGGGCTTGCGGTCGACTTTCGACTATGCA
TGACAAGGCTTTTGGCGTGATAATGATCGCCGCTCGCCGAAGTGCATGAATGAACGGTCCCGTGCCTCTAATGCGTCGAT
GCCTTCTGGCGTCTTCCTTATTGACTTTTGACCTCAAATCAGGTAGGACTACCCGCTGAACTTAAGCATATCAATAAGCG
GAGGA
>ASV_9030
GAAATGCGATAAGTAATGTGAATTGCAGAATTCAGTGAATCATCGAATCTTTGAACGCACATTGCACCCTCTGGTATTCC
AGGGGGTATGCCTGTTCGAGCGTCATTGCAACCCTCAAGCGCTGCTTGGTATTGGATGCACCACTTGGTGCGTCTCAAAA
ATATTAGCAGTGGCATTCAGCTTCTAGTGTAGTAGTTTTCTCGCTTAGGAGTCTTGAGTGGTCTGGCTGCTAAAAACCCT
TTAATTATCACAAAGGTTGACCTCGGATCAGGTAGGGATACCCGCTGAACTTAAGCATATCAATAAGCGGAGGA
>ASV_9031
GAAATGCGATAAGTAATGTGAATTGCAGAATTCAGTGAATCATCGAATCTTTGAACGCATATTGCGCCCTTTGGCATTCC
GAAGGGCATACCTGTTCGAGCGTCATTACACCCCTCAAAGATGACTCTTTGGCGTTGGGCAATGCCTAAAGGCATGCCTC
AAAATCAGCGATGGTGATATTCAACCACAGGCGCATACACGTCGTCTAGCTGGCGGGATGTTGACAGTCAATTGATGAAT
TTCTAAATGTTGACCTCGGATCAGGTAGGAATACCCGCTGAACTTAAGCATATCAATAAGCGGAGGA
>ASV_9032
GAAATGCGATAAGTAATGTGAATTGCAGAATTCAGTGAATCATCGAATCTTTGAACGCATATTGCGCCCTTTGGCATTCC
GAAGGGCATACCTGTTCGAGCGTCATTACACCCCTCAAAGATAACACTTTGGCGTTGGGCAATGCCTAAAGGCATGCCTC
AAAATCAGCGATGGTGATATTCAACCACAGGCGCACAAACGTCGTCTAGCTGGCGGGATGTTGTCAGTCAATTGATGAAT
TTCTAATGTTGACCTCGGATCAGGTAGGAATACCCGCTGAACTTAAGCATATCAATAAGCGGAGGA
>ASV_9033
GAAATGCGATAAGTAGTGTGAATTGCAGAATTCAGTGAATCATCGAATCTTTGAACGCACATTGCGCCCCTTGGTATCCC
GAGGGGCATGCCTGTTCGAGCGTCATTTCACCACTCAAGCCTGGCTTGGTGTTGGGCGACGTCCTCTTTGGGGACGCGCC
TCGAAACGCTCGGCGGCGTGGCACCGGCTTTAAGCGTAGCAGAATCTTTCGCTTCAAAAGTCGGGGCCCCGTCTGCCGGA
AGACCTACTCGCAAGGTTGACCTCGGATCAGGCAGGGATACCCGCTGAACTTAAGCATATCAATAAGCGGAGGA
>ASV_9034
GAAATGCGATAAGTAATGTGAATTGCAGAATTCAGTGAATCATCGAATCTTTGAACGCACATTGCACCCCCTGGCATTCC
AGGGGGTATGCCTGTCCGAGCGTCATTGCAACCGTCAAGCACAGCTTGGTGTTGGGCGTCACCTGCCTTGGTGCGCCTCA
AAGCCAGCGGTGGTGCCCCCCAGCTCCGAGCGCAGCAAGTCTCCCGCTCCTGGAGTCTGGCGTCGGGTGCCCGCCGGAAA
CCCCCCCCAACAACAGGTTTGACCTCGGATCAGGTAGGGATACCCGCTGAACTTAAGCATATCAATAAGCGGAGGA
>ASV_9035
GAAATGCGATAAGTAGTGTGAATTGCAGAATTCAGTGAATCATCGAATCTTTGAACGCACATTGCGCCCCTTGGTATCCC
GAGGGGCATGCCTGTTCGAGCGTCATTTCACCACTCAAGCCTGGCTTGGTGTTGGGCGACGTCCCCTTTGGGGACGCGCC
TCGAAACGCTCGGCGGCGTGGCACCGGCTTTAAGCGTAGCAGAATCTTTCGCTTCAAAAGTCAGGGCCCCGTCTGCCGGA
AGACCTACTCGCAAGGTTGACCTCGGATCAGGCAGGGATACCCGCTGAACTTAAGCATATCAATAAGCGGAGGA
>ASV_9036
GAAATGCGATAAGTAATGCGAATTGCAGAATTCAGTGAGTCATCGAATCTTTGAACGCATATTGCGCCCTTTGGTATTCC
GAAGGGCATGCCTGTTCGAGCGTCATTATCACAATATCAAGCTTGGCTTGTTGTTGGGCCCTTTTGTCACATGGTGACAG
GTCCAAAAGACAATAACCGGTGTCATACAGACTCTATATGCAACGAGCTTATAATAGCACGCATCTGGTGGTCGTGTGGC
CCGGTTTTCACTTTGATAAATATATTTCTCAAGGTTGACCTCGGATCAGGTAGGAATACCCGCTGAACTTAAGCATATCA
ATAAGCGGAGGA
>ASV_9037
GAATTGCGATATGTAATGTGAATTGCAGAATTCAGTGAATCATCGAATCTTTGAACGCACCTTGCGCCTTTTGGTATTCC
GAAGGGCATGCCTGTTTGAGTGTCATTAATATCTCAACCTCAAAAAGACCTTTTTTGTGTTTCTTTTGAGGCTTTGGATG
CTGGAGGTTTATGCTGGTTGACAAAACTGGCTCCTCTCAAATACATTAGCGGAACTTGATGGGATCGGCTTTGGTTTGAT
AATTCTATCTATGCCATCGCTGAGAAGCCAAAAGTGTTCTGCTTCTAACTGTCCTTAGGGACTGTCTTATGTACACTTGT
TTTTGAACTTGACCTCAAATCAGGTAGGACTACCCGCTGAACTTAAGCATATCAATAAGCGGAGGA
>ASV_9038
GAAATGCGATAAGTAATGTGAATTGCAGATTTTCAGTGAATCATCGAATCTTTGAACGCACCTTGCGCTCCTTGGTATTC
CGAGGAGCATGCCTGTTTGAGTGTCATTAAATTCTCAACTCCGATCGATTTGTTTCGACTTTGGACATGGAGCGTGCCGG
CGTCGGTCGGCTCCTCTTAAATGCATCAGCGGAATCTAACGTTTTGGATGTCAGTGTGATAATCATGTTGCGCTGTCCTC
CGATCCGAAAAGCCCGCTCACAATGGTCTTCGGACGACTTCATATCAAATTTGACCTCAAATCAGGTAGGACTACCCGCT
GAACTTAAGCATATCAATAAGCGGAGGA
>ASV_9039
GAAATGCGATAAGTAATGCGAATTGCAGAATTCAGTGAGTCATCGAATCTTTGAACGCACATTGCGCCCTGTGGTATTCC
GCAGGGCATGCCTGTTCGAGCGTCATTTCAACCCTCAAGCTCTGCTTGGTGTTGGGCCCCGCCCGCTCGCGGCCGGCCCT
AAAGACAGTGGCGGCAGCGCCTGGCTCCAAGCGTAGTACAGCTCTCGCTCTGGGGCTAGGCGGTAGCCTGCCAGAACCCC
CCTTCTATGGTTGACCTCGGATCAGGTAGGGATACCCGCTGAACTTAAGCATATCAATAAGCGGAGGA
>ASV_9040
GAAATGCGATAAGTAATGTGAATTGCAGAATTCAGTGAATCATCGAATCTTTGAACGCACATTGCACCCTTTGGTATTCC
AGGGGGTATGCCTGTTCGAGCGTCATTACAACCCTCAAGCACTGCTTGGTATTGGATGTCACCATTGTGGTGCATCTCAA
AAGTATTGGTAGTTGCATTCAGCTTCTAGCGTAGTAAATTTCTCGCTTTGGAGTTGAGTGTCTAATTGCTAGAACCCCTA
ATTCATCAAAGGTTGACCTCGGATCAGGTAGGGATACCCGCTGAACTTAAGCATATCAATAAGCGGAGGA
>ASV_9041
GAAATGCGATAAGTAATGTGAATTGCAGAATCCAGTGAATCATCGAATCTTTGAACGCATATTGCGCCCTTCGGCATTCC
GAAGGGCATACCTGTTCGAGCGTCATTACAACCCTCAGGTGACATCATCTGATGTTGGGTGTTGCGTGGAGCATGCCCTA
AAGCCAACGACGGCGGCGTGCCGACCTCAAGCACACAGCAGTGCGATGCTGGGAAGAGCGCTGTCGGGACCCCTTCCAAG
ATGTTGACCTCGGATCAGGTAGGAATACCCGCTGAACTTAAGCATATCAATAAGCGGAGGA
>ASV_9042
GAAATGCGATAAGTAATGTGAATTGCAGAATTCAGTGAATCATCGAATCTTTGAACGCACATTGCGCCCTCTGGCATTCC
GGAGGGCATGCCTGTTCGAGCGTCATTACAACCCTCAAGCCTAGCTTGGTGTTGGGCCTCTGTCCGCCAGACGGGCAGGC
CTGAAAATCAGTGGCAATGCTTCTCCAGCTTCAAGCGTAGTAAATCTGTCTTCGCCTTGGGCGGCTGGATGGTGCCTTGG
CCAAACCAACCTCCACATATTTTATTCTCGGTTTGACCTCGGATCAGGTAGGAATACCCGCTGAACTTAAGCATATCAAT
AAGCGGAGGA
>ASV_9043
GAAATGCGATAAGTAATGTGAATTGCAGAATTCAGTGAATCATCGAATCTTTGAACGCATATTGCGCCCTTTGGCATTCC
GAAGGGCATACCTGTTCGAGCGTCATTACACCCCTCAAAGATAACTCTTTGGCGTTGGGCAATGCCTAAAGGCATGCCTC
AAAATCAGCGATGGTGATATTCAACCACAGGCGCACACACGTCGTCTAGCTGGCGGGATGTTGTCAGTCAATTGATGAAT
TTCTAATGTTGACCTCGGATCAGGTAGGAATACCCGCTGAACTTAAGCATATCAATAAGCGGAGGA
>ASV_9044
GAAATGCGATAAGTAATGCGAATTGCAGAATTCAGTGAGTCATCGAATCTTTGAACGCATATTGCGCCCTTTGGTATTCC
GAAGGGCATGCCTGTTCGAGCGTCATTATCAACCATCAAGCCTGGCTTATCGTTGGACTTTTTTTGTTGCTCATGCGACA
GGTCCGAAAGATAATGAACGGTGTCATGGTGGCCCTAAATGCAATGAGCTTTTTACAGCACGCATCTAGTGGTTAACAGG
CCCGGTCTTAACCCTTAATTTTTCAAGGTTGACCTCGGATCAGGTAGGAATACCCGCTGAACTTAAGCATATCAATAAGC
GGAGGA
>ASV_9045
GAAATGCGATAAGTAATGTGAATTGCAGAATTCAGTGAATCATCGAATCTTTGAACGCACCTTGCACTCCTTAGTATTCT
GAGGAGTATGCCTGTTTGAGTGTCATTGAATATTCTCAAAGCTTTTTTTGCTTTGGAAATTTTGGGGTATGCTTTTAGCT
ACTCTTAAATGTATATAAAAGCTTCAATTGGTATAAATCGTTATTGAAGGCTTTATCTTTTTGACACTTGACCTCAAATC
AGGTAGGACTACCCGCTGAACTTAAGCATATCAATAAGCGGAGGA
>ASV_9046
GAAATGCGATAAGTAATGTGAATTGCAGAATTCAGTGAATCATCGAATCTTTGAACGCACATTGCACCCTCTGGTATTCC
GGGGGGTATGCCTGTTCGAGCGTCATTGCAACCCTCAAGCATTGCTTGGTATTGGATGCCACTGCTGTGGTGCATCTCAA
AAGTATTGGCGGTGGCATTCAGCTTCTAGCGTAGTAAATCTTCTCGCCTTGGAGTTTGAGTGTCTAACTGCCAGAACCCC
TAAATTTATCAAAGGTTGACCTCGGATCAGGTAGGGATACCCGCTGAACTTAAGCATATCAATAAGCGGAGGA
>ASV_9047
GAAATGCGATAAGTAATGTGAATTGCAGAATTCAGTGAATCATCGAATCTTTGAACGCACATTGCACCCTCTGGTATTCC
GGGGGGTATGCCTGTTCGAGCGTCATTTCAACCCTCAAGCCCAGCTTGGTATTGGGTGTCACCTGGCAATGGTGCACCTT
AAAATCAGTAGCGGTGCTATCTGGCTTCAAGCGTAGTAAAACAATCGCTTTGGAGGTTTGGATATGTTGCTTGCTATCAA
CCCCTAATTTATTCAAAGGTTGACCTCGGATCAGGTAGGGATACCCGCTGAACTTAAGCATATCAATAAGCGGAGGA
>ASV_9048
GAAATGCGATAAGTAATGTGAATTGCAGAATTCAGTGAATCATCGAATCTTTGAACGCATCTTGCGCTCCTTGGTATTCC
GAGGAGCATGCCTGTTTGAGTGTCATTTAACTTATCAACCACTTTCGTGTCTGAACGTGGCTTGGATTGTGGGGGCTCTT
TGCAGGCTGCCTGTCTTGGACAGAAAGGTCGGCTCCCCTGAAACACATTAGTGGCATCTGAGCTGCTGCTGTAGGCGTGA
TAAATATCTATGCCTCTGGTATGCTGCATGAACAGATCGCGCTGCTCAGAACCAAACTTGAAAAACTTGACAAACTTGAC
CTCAAATCAGGTAGGACTACCCGCTGAACTTAAGCATATCAATAAGCGGAGGA
>ASV_9049
GAAATGCGATAAGTAATGTGAATTGCAGAATTCAGTGAATCATCGAATCTTTGAACGCACATTGCACCCTCTGGTATTCC
GGGGGGTATGCCTGTTCGAGCGTCATTTCAACCCTCAAGCCCAGCTTGGTATTGGGTGTCACCTGGCAATGGTGCACCTT
AAAATCAGTAGCGGTGCTATCTGGCTTCAAGCGTAGTAAAACAATCGCTTTGGAGGTTTGGATATGTTGCTTGCTATTAA
CCCCTAATTTATTCAAAGGTTGACCTCGGATCAGGTAGGGATACCCGCTGAACTTAAGCATATCAATAAGCGGAGGA
>ASV_9050
GAAATGCGATAAGTAATGTGAATTGCAGAATTCAGTGAATCATCGAATCTTTGAACGCACCTTGCGCTCCTTGGTATTCC
GAGGAGCATGCCTGTTTGAGTGTCATTAATATATATCAACCTTCTCATTTTTGAGTGGTTTGGATGTGGGGGTTTGCTGG
CCTCTTAAATGAGTTCAGCTCCTCTGAAATGCATTAGCAGAACAACCCTGTTCATTGGCGTGATAACTATCTACGCTATT
GAATGTGAGGGACGGTTCAGCTTTCTAACAGTCCTTGGACAACTTATCATTTATGTGACCTCAAATCAGGTAGGACTACC
CGCTGAACTTAAGCATATCAATAAGCGGAGGA
>ASV_9051
GAAATGCGATAAGTAATGCGAATTGCAGAGTTTTTGTGAGTCATCGAATCTTTGAACGCATATTGCGCCCTCTGGTATTC
CGGAGGGCATGCCTGTCCGAGCGTCATTGTCAACCCTCAAGCCTTGCTTGCTGTTGGACCCCTCGACGAAAGTTGACGGC
CCCAAAGATAATGACGGTGTTGTGGCAACCCCCAGACGCAATGAGCTTTAACACGCACGCGTCACGGTGGTACCGTAACC
CAGTCTTCAAACAATTATTCCAAGGTTTGACCTCGGATCAGGTAGGAATACCCGCTGAACTTAAGCATATCAATAAGCGG
AGGA
>ASV_9052
GAAATGCGATAAGTAATGTGAATTGCAGAATTCAGTGAATCATCGAATCTTTGAACGCACCTTGCGCTCCTTGGTTATTC
CGAGGAGCATGCCTGTTTGAGTGTCATTAAATTCTCAACCCCCCTCTTCAGTTTTCTGAAGGGGTGGATTTGGATGGTGG
AGGTGTTGCAGGCTTGATCAAAGTCAGCTCCTCTTAAATGCATTAGCAGAACCCTTGCATTGACTTGGTTTCTGGTGTGA
TAAATTATCTGCGCCATTCCAGTCGATCAAAAAGTCATGGTTTAGCTTCTAATCTGTTTATTGTCCTTGAAGGATTAAAA
ACACTTTTTAACTTGACCTCAAATCAGGTAGGACTACCCGCTGAACTTAAGCATATCAATAAGCGGAGGA
>ASV_9053
GAAATGCGATAAGTAATGTGAATTGCAGAATTCAGTGAATCATCGAATCTTTGAACGCATATTGCGCCCTTTGGCATTCC
GAAGGGCATACCTGTTCGAGCGTCATTACACCCCTCAAAGATGACTCTTTGGCGTTGGGCAATGCCTAAAGGCATGCCTC
AAAATCAGCGATGGTGATATTCAACCACAGGCGCACACACGTCGTCTAGCTGGCGGGATGTTGACGGTCAATTGATGAAT
TTCTAAATGTTGACCTCGGATCAGGTAGGAATACCCGCTGAACTTAAGCATATCAATAAGCGGAGGA
>ASV_9054
GAAATGCGATAAGTAATGTGAATTGCAGAATTCAGTGAATCATCGAATCTTTGAACGCACATTGCACCCTCTGGTATTCC
GGAGGGTATGCCTGTTCGAGCGTCATTTCAACTCTCAAGCGCTGCTTGGTATTGGGTGTCACTACCTAAAGTGCGCCTTA
AAATTAGTGGCGGTGCCATTCGGCTTCCAGCGTAGTAAATTTCTCGCTGTGGAAAACGTATTGTGCTCCCTGTCAGCAAC
CCCTAAATTTTCAAGGTTGACCTCGGATCAGGTAGGGATACCCGCTGAACTTAAGCATATCAATAAGCGGAGGA
>ASV_9055
GAAATGCGATAAGTAATGCGAATTGCAGAATTCAGTGAGTCATCGAATCTTTGAACGCATATTGCGCCCTTTGGCATTCC
GAAGGGCATGCCTGTTCGAGCGTCATTATCAACCATCAAGCCTAGCTTGTCGTTGGACTCTTTTACGATTGAAATATGTC
GTAGGTCCGAAAGATAATGACGGTGTCGTGTTTGACCCTAAATGCAACGAGCTTTTTTATAGCAAGCATTGAAGTTGGTC
AGCCGACCCGGTCTTAACCATTATTTTCTAAGGTTGACCTCGGATCAGGTAGGAATACCCGCTGAACTTAAGCATATCAA
TAAGCGGAGGA
>ASV_9056
GAAATGCGATAAGTAATGTGAATTGCAGAATCCAGTGAATCATCGAATCTTTGAACGCAACTTGCGCCCTCTGGTATTCC
GGAGGGCATGCCTGTTTGAGTGTCGTGAACACCTCAACCCTCCAATGTTTTTGCATTGAAGGCGTTGGTAGTGAGCGCTG
CCGGACTTCGGATCGGCTCGCTTTAAAATCATTAGCTGGATCCATTCTGACCTGGTTCTACTCGGCGTAATAAGTTATTA
TCGTCGAGGACGCCTGGCCTTCTAGGCCGGCGGCCACAGTAAGGGTGTTTGAACCGCTTCTAACACGTCTTGCTCTTGTA
GCAAACACTTGAACCTCTGACCTCAAATCAGGCAGGACTACCCGCTGAACTTAAGCATATCAATAAGCGGAGGA
>ASV_9057
GAAATGCGATAAGTAATGTGAATTGCAGAATTCAGTGAATCATCGAATCTTTGAACGCATATTGCGCCCTTTGGCATTCC
GAAGGGCATACCTGTTCGAGCGTCATTACACCCCTCAAAGATAACTTTTTGGCGTTGGGCAATGCCTAAAGGCATGCCTC
AAAATCAGCGATGGTGATATTCAACCACAGGCGCACAAACGTCGTCTAGCTGGCGGGATGTTGTCAGTCAATTGATGAAT
TTCTAATGTTGACCTCGGATCAGGTAGGAATACCCGCTGAACTTAAGCATATCAATAAGCGGAGGA
>ASV_9058
GAAATGCGATACGTAATGTGAATTGCAGAATTCCGTGAATCATCGAATCTTTGAACGCACCTTGCGCCTCTTGGTATTCC
GAGGGGCATGCCTGTTTGAGTGTCATTGAATCCTCAAATGAGAAAACTTAGTGGTTTCTCTCTTTTGGAATTGGGGTGTG
CTGGCCTTCTCTTGGAAAGCTCAGCTCCCCTGAAATACATTAGCGATGTGACATCCTCATGCCTCCACGCTTCTCTGGCA
TTGATAGTCTTTTCATGCTTAGAGCGTGTTCTGCAGCTGTGGAAAGTTTCGCTCGCTCACAACTGATGGGTTTCACCCAT
CCTCTGACCAATTTAACCTCAAATCAGGTAGGATTACCCGCTGAACTTAAGCATATCAATAAGCGGAGGA
>ASV_9059
GAAATGCGATACGTAATGTGAATTGCAGAATTCAGTGAATCATCGAATCTTTGAACGCATATTGCGCCCTTTGGCATTCC
GAAGGGCATACCTGTTCGAGCGTCATTACACCCCTCAAAGATGACTCTTTGGCGTTGGGCAATGCCTAAAGGCATGCCTC
AAAATCAGCGATGGTGATATTCAACCACAGGCGCACACACGTCGTCTAGCTGGCGGGATGTTGACAGTCAATTGATGAAT
TTCTAAATGTTGACCTCGGATCAGGTAGGAATACCCGCTGAACTTAAGCATATCAATAAGCGGAGGA
>ASV_9060
GAAATGCGATAAGTAATGTGAATTGCAGAATTCAGTGAATCATCGAATCTTTGAACGCACATTGCACCCTCTGGTATTCC
AGGGGGTATGCCTGTTCGAGCGTCATTGCAACCCTCAAGTAATGCTTGGTATTGGATGTCACTATTGTGGTGCATCCCAA
AAGTATTAGCAGTAGCAATTCAGCTTCTAGCGTAGTAAATTTCTCGCTTTGGAGTTAAAGTGTCTAATGCTAGAACCCCT
AATTTATCAAAGGTTGACCTCGGATCAGGTAGGGATACCCGCTGAACTTAAGCATATCAATAAGCGGAGGA
>ASV_9061
GAAATGCGATAAGTAATGCGAATTGCAGAATTCAGTGAGTCATCGAATCTTTGAACGCATATTGCGCCCTTTGGTATTCC
GAAGGGCATACCTGTTCGAGCGTCATTATCAAAGCATCAAGCTTGGCTTGTCGTTGGGCCCTTTATTACCTGGTGATAGG
TCCAAAAGATAATGAGCGGTGCCGTAAGGACTCTATATGCAACGAGCTTATAACAGCACGCATCTAGTGGTCATACGGCC
CGGTTTACCCCTCTATTTCTCAAGGTTGACCTCGGATCAGGTAGGAATACCCGCTGAACTTAAGCATATCAATAAGCGGA
GGA
>ASV_9062
GAAATGCGATACGTAATGTGAATTGCAGAATTCAGTGAATCATCGAATCTTTGAACGCATATTGCGCTCTTTGGTATTCC
GAAGAGCATGCTTGTTTGAGTATCAGTAAACACCTCAACCTCCTCTTGATTTTTCAAAAGGAGGGTGGACTTGAGCTATC
CCAACAACCTTCACCGGTAGGCGGGCGGCTTGAAATGCAGGTGCAGCTGGACTTTTATCTGAGCTAAAAGCATATCTATT
TAGTCCTCGTCAAACAGGATTATTACTATTGCTGCAGCTAACATAAAGGATAATTGTCCTCATTGCTGACTGATGCAGGA
TTTTACGACACTTTATGTGTTGTTCAACTCGATCTCAAATCAAGTAAGACTACCCGCTGAACTTAAGCATATCAATAAGC
GGAGGA
>ASV_9063
GAAATGCGATACGTAATGTGAATTGCAGAATTCAGTGAATCATCGAATCTTTGAACGCACCTTGCGCCCCTTGGCATTCC
GAGGGGCACACCCGTTTGAGTGTCGTGAAATCCTCAAAACCCTCTTCTTTCGGGAAGAGGTGTTTTGGACTTGGAGGTTC
AATGCTCGCTTTCGTCTTTGAGAGCGAGCTCCTCTCAAATGAATCAGTGGGGTCTGCTTTGCTGGTCCTTGACGTGATAA
GATGTTTCTACGTTTTGGATTTGGCATCGTCCCTTGGATGCCCCCGCTCCTAATCGTCTCATGGACAATGATGGTGCTTC
CGGTCACCGCCAATCCACATCGGCGGGAGGCTGGACCCACAAAAAAAACCTTGACCTCAAATCGGGTGAGACTACCCGCT
GAACTTAAGCATATCAATAAGCGGAGGA
>ASV_9064
GAAATGCGATAAGTAATGTGAATTGCAGAATTCAGTGAATCATCGAATCTTTGAACGCATATTGCGCCCTTTGGCATTCC
GAAGGGCATACCTGTTCGAGCGTCATTACACCCCTCAAAGATGACTCTTTGGCGTTGGGCAATGCCTAAAGGCATGCCTC
AAAACCAGCGATGGTGATATTCAACCACAGGCGCACACACGTCGTCTAGCTGGCGGGATGTTGACAGTCAATTGATGAAT
TTCTAAATGTTGACCTCGGATCAGGTAGGAATACCCGCTGAACTTAAGCATATCAATAAGCGGAGGA
>ASV_9065
GAAATGCGATAAGTAATGTGAATTGCAGAATTCAGTGAATCATCGAATCTTTGAACGCACATTGCGCCCCCTGGTATTCC
GGGGGGCATGCCTGTTCGAGCGTCATTATGACCAATCCCGCAAGGGGTCTTGGGGTCCGCGGTTCGCTGCGGCCCTTAAA
ATCAGTGGCGGCGCCGCCGGTGCTCTCAGCGTAGTAATATTTCTCGCTCGGGAACCACGATGGATGCTTGCCAGCAAACC
CCAATCTTCAAAGGTTGACCTCGGATCAGGTAGGGATACCCGCTGAACTTAAGCATATCAATAAGCGGAGGA
>ASV_9066
GAAATGCGATAAGTAATGTGAATTGCAGAATTCAGTGAATCATCGAATCTTTGAACGCACCTTGCGCTCCTTGGTATTCC
GAGGAGCATGCCTGTTTGAGTGTCATTAATATATCAACCTCTTCAGCTTTTGCTTGTTGAGTGTTGGATGTGGGGGTCTT
TTTGCTGGTCTTCCCAGGTCAGCTCCCCTGAAATGCATTAGCGGAACAATTTGTGGACCGTTCATTGGTGTGATAACTAT
CTACGCTATTGACGTGAAGCAGTTCAGCTTCTAACAGTCCATTCACTTGGACAAATTTTCATTAATGTGACCTCAAATCA
GGTAGGACTACCCGCTGAACTTAAGCATATCAATAAGCGGAGGA
>ASV_9067
GAAATGCGATAAGTAATGTGAATTGCAGAATTCAGTGAATCATCGAATCTTTGAACGCACATTGCGCCCTCTGGTATTCC
GGGGGGCATGCCTGTTCGAGCGTCATTACAACCCTCAAGCTCTGCTTGGTATTGGGCTACACCCGACTGGGTGGGCCTTA
AAATCAGTGGCGGTGCCATCTGGCTCTAAGCGTAGTAATTCTTCTCGCTCTGGAGATCTAGGTGTTTGCTTGCCAGCAAC
CCCCAATTTATCAAAGGTTGACCTCGGATCAGGTAGGGATACCCGCTGAACTTAAGCATATCAATAAGCGGAGGA
>ASV_9068
GAAATGCGATAAGTAATGTGAATTGCAGAATTCAGTGAATCATCGAATCTTTGAACGCACATTGCGCCCTGTGGTATTCC
GCAGGGCATGCCTGTTCGAGCGTCAGTACAACACTCAAGCTCTGCTTGGTATTGGGCCCTGCCGGTAGCGGCAGGCCTTA
AAATCAGTGGCGGCGCCATCTGGCTCTAAGCGTAGTAATACTCCTCGCTACAGAGTCCCGGTGGATGCTTGCCAGCAACC
CCCAACTTTCTAAGTTTGACCTCGGATCAGGTAGGGATACCCGCTGAACTTAAGCATATCAATAAGCGGAGGA
>ASV_9069
GAAATGCGATAAGTAATGTGAATTGCAGAATTCAGTGAATCATCGAATCTTTGAACGCACATTGCACCCTCTGGTATTCC
GGGGGGTATGCCTGTTCGAGCGTCATTTCAACCCTCAAGCCCAGCTTGGTATTGGGTGTCACCTGGCAATGGTGCACCTT
AAAATCAGTAGCGGTGCTATCTGGCTTCAAGCGTAGTAAAACAATCGCTTTGGAGGTTTTGGATATGTTGCTTGCTATTA
ACCCCTAATTTATTCAAAGGTTGACCTCGGATCAGGTAGGGATACCCGCTGAACTTAAGCATATCAATAAGCGGAGGA
>ASV_9070
GAAATGCGATAAGTAATGTGAATTGCAGAATTCAGTGAATCATCGAATCTTTGAACGCACCTTGCGCCCTTTGGCTATTC
CGAAGGGCATGCCTGTTTGAGTATCATGAACACCTCAACTCTCATGGTTTACCATGATGAGCTTGGACTTTGGGGGTCTT
GCTGGCCAGTGGTCAGCTCCTCTCAAATGAATCAGCTTGCCAGTGTTTGGTGGGATCGCAGGTGTGATAACTATCTACGC
TTGTGGTTTTCCGTCAGGTAACCTTCAGTGATGGAGGTTCGCTGGAGCTCATAAACGTCTCTCCTAAGCGAGGACAACTT
TTTGAACGTTTGATCTCAAATCAGGTAGGACTACCCGCTGAACTTAAGCATATCAATAAGCGGAGGA
>ASV_9071
GAAATGCGATAAGTAATGTGAATTGCAGAATTCAGTGAATCATCGAATCTTTGAACGCACATTGCACCCTCTGGTATTCC
GGGGGGTATGCCTGTTCGAGCGTCATTGCAACCCTCAAGCACTGCTTGGCATTGGATGCTACCTCTGGTACACCTAAAAA
ATATTGGCAGTGGCATTCAGCTTCTAGTGTAGTAATTTTCTCGCTTAGGAGTTGTGAATGTCCAACTGCCAGAACCCTCC
AATTTATCACAAGGTTGACCTCGGATCAGGTAGGGATACCCGCTGAACTTAAGCATATCAATAAGCGGAGGA
>ASV_9072
GAAATGCGATAAGTAATGTGAATTGCAGAATCCAGTGAATCATCGAATCTTTGAACGCAACTTGCGCCCTCTGGTATTCC
GGAGGGCATGCCTGTTTGAGTGTCGTGAACACCTCAACCCTCCAATGTTTTTGCATTGAAGGCGTTGGTAGTGAGCGCTG
CCGGACTTCGGATCGGCTCGCTTTAAAGTCATTAGCTGGATCCATTCTGACCTGGTTCTACTCGGCGTAATAAGTTATTA
TCGTCGAGGACGCCTGGCCTTCTAGGCTGGCGGCCACAGTAAGGGTGTTTGAACCGCTTCTAACGCGTCTTGCTCTTGTA
GCAAACACTTGAACCTCTGACCTCAAATCAGGCAGGACTACCCGCTGAACTTAAGCATATCAATAAGCGGAGGA
>ASV_9073
GAAATGCGATAAGTAATGCGAATTGCAGAGTTTTTGTGAGTCATCGAATCTTTGAACGCATATTGCGCCCTCTGGTATTC
CGGAGGGCATGCCTGTCCGAGCGTCATTGTCAACCCTCAAGCCCTGCTTGCTGTTGGACCCCTCGACGAAAGTTGACGGC
CCCAAAGATAACGACGGTGTTGTGACAACCCCCAGACGCAATGAGCTTTAACACGCACGCGTCACGGCGGTGTCGTAACC
CAGTCTTCAAACAATTATTCCAAGGTTTGACCTCGGATCAGGTAGGAATACCCGCTGAACTTAAGCATATCAATAAGCGG
AGGA
>ASV_9074
GAAATGCGATAAGTAATGTGAATTGCAGAATTCAGTGAATCATCGAATCTTTGAACGCACATTGCGCCCCTTGGTATTCC
GAGGGGCATGCCCGTTCGAGCGTCATTATAACCCCTCAAGCCCAGCTTGGTGTTGGGGCCTGCTGTTACCGGCAGCCCTT
AAAATCAGTGGCGGTGCCATCTGGCTCTAAGCGTAGTAATACTTCTCGCTACAGGGTCCTGGTGGATGCTTGCCATCAAC
CCCTAAACTTCTATGGTTGACCTCGGATCGGGTAGGGATACCCGCTGAACTTAAGCATATCAATAAGCGGAGGA
>ASV_9075
GAAATGCGATAAGTAATGTGAATTGCAGAATTCAGTGAATCATCGAATCTTTGAACGCATATTGCGCCCTTTGGCATTCC
GAAGGGCATACCTGTTCGAGCGTCATTACACCCCTTAAAGATAACTCTTTGGCGTTGGGCAATGCCTAAAGGCATGCCTC
AAAATCAGCGATGGTGATATTCAACCACAGGCGCACAAACGTCGTCTAGCTGGCGGGATGTTGTCAGTCAATTGATGAAT
TTCTAATGTTGACCTCGGATCAGGTAGGAATACCCGCTGAACTTAAGCATATCAATAAGCGGAGGA
>ASV_9076
GAAATGCGATAAGTAATGTGAATTGCAGAATTCAGTGAATCATCGAATCTTTGAACGCACATTGCGCCCCTTGGTATTCC
GAGGGGCATGCCTGTTCGAGCGTCATTATGACCACTCAAGCCTAGCTTGGTATTGGGGTTCGCGGTCTCGCGGCCCTTAA
AATCAGTGGCGGTGCCATCTGGCTCTAAGCGTAGTAATTCATCTCGCTATTGGGTCCGGTGGTTGCTTGCCAACAACCCC
CAACTTCTAAGGTTGACCTCGGATCAGGTAGGGATACCCGCTGAACTTAAGCATATCAATAAGCGGAGGA
>ASV_9077
GAAATGCGATAAGTAATGTGAATTGCAGAATTCAGTGAATCATCGAATCTTTGAACGCACATTGCACCCTCTGGTATTCC
AGGGGGTATGCCTGTTCGAGCGTCATTACAACCCTCAAGTAATACTTGGTATTGGATGTCACTATTGTGGTGCATCTCAA
AAGTATTAGCAGTAGCAATTCAGCTTCTAGTGTAGTAAATTTCTCGCTTTGGAGTTAAGTGTCTAATGCTAGAACCCCTA
ATTTATCAAAGGTTGACCTCGGATCAGGTAGGGATACCCGCTGAACTTAAGCATATCAATAAGCGGAGGA
>ASV_9078
GAAATGCGATAAGTAATGTGAATTGCAGAATTCAGTGAATCATCGAATCTTTGAACGCACATTGCGCCCCTTGGTATTCC
GAGGGGCATGCCCGTTCGAGCGTCATTATAACCCTCAAGCCCAGCTTGGTGTTGGGGCCTGCTGTTGCCGGCAGCCCTTA
AAATCAGTGGCGGTGCCATCGGGCTCTAAGCGTAGTAATACTTCTCGCTACAGAGTCCTGGTGGATGCTTGCCATCAACC
CCTAAACTTCTATGGTTGACCTCGGATCGGGTAGGGATACCCGCTGAACTTAAGCATATCAATAAGCGGAGGA
>ASV_9079
GAAATGCGATAAGTAATGTGAATTGCAGAATTCAGTGAATCATCGAATCTTTGAACGCACATTGCGCCCGCTGGTATTCC
GGCGGGCATGCCTGTTCGAGCGTCATTATGACCAATCAAGCTCTGCTTGGCCTTGGGGCCCGCTGTACCGGCGGCCCTTA
AAATTAGTGGCGGTGCCGTCTGGCTCTAAGCGTAGTAATACTTCTCGCTACAGGGTCTAGTCGTTCACCCGCCAGAACCC
CCAACTTTCTTAGGTTGACCTCGGATCAGGTAGGGATACCCGCTGAACTTAAGCATATCAATAAGCGGAGGA
>ASV_9080
GAAATGCGATAAGTAATGTGAATTGCAGAATTCAGTGAATCATCGAATCTTTGAACGCACCTTGCGCCCTTTGGCTATTC
CGAAGGGCATGCCTGTTTGAGTATCATGAACACCTCAACTCTCATGGTCTGCCATGACGAGCTTGGACTTTGGGGGTCTT
GCTGGCATAACAGTCAGCTCCTCTCAAAAGAATCAGCTTGCCAGTGTTTGGTGGCGTCACAGGTGTGATAACTATCTACG
CTTGTGATCTTCCACCGGGTTACCTTCAGCAATGGAGGTTCACTGGAGCTCACAGACGTCTCTCCTCAGGGAGGACAGCT
TTTGAACGTTTGATCTCAAATCAGGCAGGACTACCCGCTGAACTTAAGCATATCAATAAGCGGAGGA
>ASV_9081
GAAATGCGATACGTAATGTGAATTGCAGAATTCAGTGAATCATCGAATCTTTGAACGCACATTGCACTCCTTGGTATTCC
GAGGAGTATGCCTGTTTCAGTATCATGAGCACTCTCACACCTAACCTTTGGGTTTTGGCGTGGAATTGGAATGCGCCAAC
TCTTCACAGGTTGGCCCTTCTAAAATGTAGTTCTTGGCTGTCACCTAACACAGCAGTTTGGCCTAATAGTTTTGGCATTC
ATTGTCAAATCTTTGGCTAACATTTGCTCCAGGAGTCAGTCTCGATAATACAGAAAACTCATTCAAATTTTGATCTGAAA
TCAGGTAGGGCTACCCGCTGAACTTAAGCATATCAATAAGCGGAGGA
>ASV_9082
GAAATGCGATAAGTAATGTGAATTGCAGAATTCAGTGAATCATCGAATCTTTGAACGCACCTTGCGCTCCTTGGTATTCC
GAGGAGCATGCCTGTTTGAGTGTCATTAATAATATCAACCCTCTCTTTTTGAGTGGTTTGGATGTGGGGGTTTGCTGGCC
TCTTTAAAAGGTCTTGGCTCTCCTGAAATACATTAGCAGAACAACCCTGTTCATTGGTGTGATAACTATCTATGCTATTG
AATGTGAAGGGCAGTTTGGCTTTCTAACAGTCCTTGGACAAGCTCATCATTAATGTGACCTCAAATCAGGTAGGACTACC
CGCTGAACTTAAGCATATCAATAAGCGGAGGA
>ASV_9083
GAAATGCGATAAGTAATGTGAATTGCAGAATTCAGTGAATCATCGAATCTTTGAACGCACATTGCGCCCCCTGGTATTCC
GGGGGGCATGCCTGTCCGAGCGTCATTACAACCCTCAAGCTCAGCTTGGTATTGGGCCCCGCCGACCCGGCGGGCCCTAA
AGTCAGTGGCGGTGCCGTCCGGCTCCGAGCGTAGTAATTCTTCTCGCTCTGGAGGTCCGGTCGTGTGCTCGCCAGCAACC
CCCAATTTTTTTCAGGTTGACCTCGGATCAGGTAGGGATACCCGCTGAACTTAAGCATATCAATAAGCGGAGGA
>ASV_9084
GAAATGCGATAAGTAATGTGAATTGCAGAATTCAGTGAATCATCGAGTCTTTGAACGCACATTGCGCCCCCTGGTATTCC
GGGGGGCATGCCTGTCCGAGCGTCATTGCTGCCCTCAAGCACGGCTTGTGTGTTGGGCTCCGTCCCCCCGGGGACGGGTC
CGAAAGGCAGCGGCGGCACCGAGTCCGGTCCTCGAGCGTATGGGGCTTTGTCACCCGCTCTGTAGGCCCGGCCGGCGCCA
GCCGACAACCAATCATCCTTTTCAGGTTGACCTCGGATCAGGTAGGGATACCCGCTGAACTTAAGCATATCAATAAGCGG
AGGA
>ASV_9085
GAAATGCGATAAGTAATGTGAATTGCAGAATTCAGTGAATCATCGAATCTTTGAACGCATATTGCGCCCTTTGGCATTCC
GAAGGGCATACCTGTTCGAGCGTCATTACACCCCTCAAAGATAACTCTTTGGCGTTGGGCAATGCCTAAAGGCATGCCTC
AAAATCAGCGATGGTGATATTCAACCACAGGCGCACAAACGTCGTCTAGCTGGCGGGATGTTGTCAGTCAATTGATGAAT
TTCTAATGTTGACCTCGGATCAGGTAGGAATACCCGCTGAACTTAAGCATATCAATAAGCGGAGGA
>ASV_9086
GAAATGCGATAAGTAATGTGAATTGCAGAATTCAGTGAATCATCGAATCTTTGAACGCACATTGCGCCCCCTGGTATTCC
GGGGGGCATGCCTGTTCGAGCGTCATTATGACCAATCCCGAAAGGGGTCTTGGGGTCCGCGGTTCGCTGCGGCCCTTAAA
ATCAGTGGCGGCGCCGCCGGTGCTCTCAGCGTAGTAATACTCCTCGCTCGGGGAACCACGGTGGATGCTTGCCAGCAACC
CCTTAATTTTCAAAGGTTGACCTCGGATCAGGTAGGGATACCCGCTGAACTTAAGCATATCAATAAGCGGAGGA
>ASV_9087
GAAATGCGATAAGTAATGTGAATTGCAGAATTCAGTGAATCATCGAATCTTTGAACGCACATTGCACCCTTGAGTATTCT
CAGGGGTATGCCTGTTCGAGCGTCATTGCAACCCTCAAGCACTGCTTGGTATTGGATGCCATCAACTGTGGTGCATCTCA
AAAGTATTGGCGGCAGCGTTCAGCTTCTAGTGTAGTAATTTCTCGCTCTGGAGTTTTGAGTGCCTGTCTGCTAGAACCCC
TAATTATTTAAAAGGTTGACCTCGGATCAGGTAGGGATACCCGCTGAACTTAAGCATATCAATAAGCGGAGGA
>ASV_9088
GAAATGCGATAAGTAATGTGAATTGCAGAATTCAGTGAATCATCGAATCTTTGAACGCACATTGCGCCCCCTGGTATTCC
GGGGGGCACACCTGTTCGAGCGCCATTTCTACCCTGGAGCCCTGCTCTGTGATGGGCCCCGTCCTCGCGGACGGGCCCGA
AACCCGTGGGCGCCGTCGTCCGGTCCCGAGCGTAGCAAGAGAAATCCCTCGCTCGGAGCATCAGGCGGTGGCCGCCCCGA
CCCATTTTTACAAGGTTGGCCTCGGATCAGGTGGGGATACCCGCTGAACTTAAGCATATCAATAAGCGGAGGA
>ASV_9089
GAAATGCGATAAGTAATGTGAATTGCAGAATTCAGTGAATCATCGAATCTTTGAACGCACCTTGCGCTCCTTGGTATTCC
GAGGAGCATGCCTGTTTGAGTGTCATTAAATTCTCAAACCTCTCAAATCTAGAGGAGAGAGGGTTTGGACTTGGAGTGTG
CTGGGTCATGTCAGCTCCTCTTAAATGCATTAGCTTGTACTCTTGTGGATGGGCTTTGGTTTGATAATATCTATGCCATT
GCTGTGAAACAAATATCAGCTTCTAACACCCCATACTTTATTATATTTTTGACCTCAAATCAGGTAGGACTACCCGCTGA
ACTTAAGCATATCAATAAGCGGAGGA
>ASV_9090
GAAATGCGATAAGTAATGTGAATTGCAGAATTCAGTGAATCATCGAATCTTTGAACGCACCTTGCGCCCTTTGGCTATTC
CAGAGGGCATGCCTGTTTGAGTATCATGAACACCTCAACTCTCACGGTTCGCCGTGATGAGCTTGGACTTTGGGGGTCTT
GCTGGCCTGTGGTCGGCTCCTCTCAAATGAATCAGCTTGCCAGTGTTTGGTGGCATCGCAGGTGTGATAACTATCTACGC
TTGTGGTTTTCCACCAGGTAACCTTCAGTGATGGAGGTTCGCTGGGGCTCACAAATGTCTCTCCTCAGCGAGGACAGCTT
CTTGAATGTTTGATCTCAAATCAGGTAGGGCTACCCGCTGAACTTAAGCATATCAATAAGCGGAGGA
>ASV_9091
GAAATGCGATAAGTAATGTGAATTGCAGAATTCAGTGAATCATCGAATCTTTGAACGCACATTGCGCCCCTTGGTATTCC
GAGGGGCATGCCTGTTCGAGCGTCATTACAACCCTCAAGCACTGCTTGGTACTGGGCTCCGCTGGTTCCAGCGGGCCTTA
AAATCAGTGGCGGCGCCGTTTGGGCTCTGAGCGTAGTAAATATCCTCGCTACGGAGACCTGACGGCGGTAGTCATCAACC
CCTAACTTTCTAAGTTTGACCTCGGATCAGGTAGGGATACCCGCTGAACTTAAGCATATCAATAAGCGGAGGA
>ASV_9092
GAAATGCGATAAGTAATGTGAATTGCAGAATCCAGTGAATCATCGAATCTTTGAACGCAACTTGCGCCCTCTGGTATTCC
GGAGGGCATGCCTGTTTGAGTGTCGTGAACACCTCAACCCTCCAATGTTTTTGCATTGAAGGCGTTGGTAGTGAGCGCTG
CCGGACTTCGGATCGGCTCGCTTTAAAATCATTAGCTGGATCCATTCTGACCTGGTTCTACTCGGCGTAATAAGTTATTA
TCGTCGAGGACGCCTGGCCTTCTAGGCTGGCGGCCACAGTAAGGGTGTTTGAACCGCTTCTAACGCGTCTTGCTCTTGTA
GCAAACACTTGAACCTCTGACCTCAAATCAGGCAGGACTACCCGCTGAACTTAAGCATATCAATAAGCGGAGGA
>ASV_9093
GAAATGCGATAAGTAGTGTGAATTGCAGAATTCAGTGAATCATCGAATCTTTGAACGCACATTGCGCCTCCTGGTATTCC
GGGAGGCATGCCTGTTCGAGCGTCATTAAATACCTCTCAAGCATATTTGCTTGGTCATGGAAGATGAGTATGGTTGCATT
CTCCCTTCTGAAATTCAAAGGCGGATGATGTCATATCCCCAGGTGTAGTAAGTTTATCTTTTCGCTTGGTGTGTGTTATT
GTCCTGCCGTCGACCCCCATTTTTTTAAGGTTGACCTCGGATCAGGTAGGGATACCCGCTGAACTTAAGCATATCAATAA
GCGGAGGA
>ASV_9094
GAAATGCGATAAGTAATGTGAATTGCAGAATTCAGTGAATCATCGAATCTTTGAACGCACATTGCGCCCCTTGGTATTCC
GAGGGGCATGCCTGTTCGAGCGTCATTATAACCACTCAAGCCCTGGCTTGGTATTGGGGTTCGCGGTTCCGCGGCCCTTA
AAATCAGTGGCAGTGCCGTCTGGCTCTAAGCGTAGTAATTCTCTCGCTACAGGGTTTAGGCGGTTGCTTGTCAGAACCCC
CCCATATTTACAGGTTGACCTCGGATCAGGTAGGGATACCCGCTGAACTTAAGCATATCAATAAGCGGAGGA
>ASV_9095
GAAATGCGATAAGTAATGTGAATTGCAGAATTCAGTGAATCATCGAATCTTTGAACGCACATTGCGCCCCTTGGTATCCC
GAGGGGCATGCCTGTTCGAGCGTCATTTCACCACTCAAGCCTGGCTTGGTGTTGGGCGACGTCCTCTTTGGGGACGCGCC
TCGAAACGCTCGGCGGCGTGGCACCGGCTTTAAGCGTAGCAGAATCTTTCGCTTCAAAAGTCGGGGCCCCGTCTGCCGGA
AGACCTACTCGCAAGGTTGACCTCGGATCAGGCAGGGATACCCGCTGAACTTAAGCATATCAATAAGCGGAGGA
>ASV_9096
GAAATGCGATAAGTAGTGTGAATTGCAGAATTCAGTGAATCATCGAATCTTTGAACGCACATTGCGCCTCCTGGTATTCC
GGGAGGCATGCCTGTTCGAGCGTCATTAAATACCTCTCAAGCATATTTGCTTGGTCATGGAAGATGAGTATGGTTGCATT
CTCCCTTCTGAAATTCAAAGGCGGATGATCTCATATCCCCAGGTGTAGTAAGTTTATCTTTTCGCTTGGTGTGTGTTATT
GTCCTGCCGTCGACCCCCATTTTTTTTAAGGTTGACCTCGGATCAGGTAGGGATACCCGCTGAACTTAAGCATATCAATA
AGCGGAGGA
>ASV_9097
GAAATGCGATAAGTAATGTGAATTGCAGAATTCAGTGAATCATCGAATCTTTGAACGCATATTGCGCCCTTTGGCATTCC
GAAGGGCATACCTGTTCGAGCGTCATTACACCCCTCAAAGATGACTCTTTGGTGTTGGGCAATGCCTAAAGGCATGCCTC
AAAATCAGCGATGGTGATATTCAACCACAGGCGCACACACGTCGTCTAGCTGGCGGGATGTTGACAGTCAATTGATGAAT
TTCTAAATGTTGACCTCGGATCAGGTAGGAATACCCGCTGAACTTAAGCATATCAATAAGCGGAGGA
>ASV_9098
GAAATGCGATAAGTAATGTGAATTGCAGAATTCAGTGAATCATCGAATCTTTGAACGCACATTGCGCCCGCTGGTATTCC
GGCGGGCATGCCTGTTCGAGCGTCATTATGACCAATCAAGCTCTGCTTGGCCTTGGGGCCCGCTGTACCGGCGGCTCTTA
AAATCAGTGGCGGTGCCGTCTGGCTCTAAGCGTAGTAATACTTCTCGCTATAGGGTCTAGTCGTCCACCCGCCAGAACCC
CCAACTTTCTTAGGTTGACCTCGGATCAGGTAGGGATACCCGCTGAACTTAAGCATATCAATAAGCGGAGGA
>ASV_9099
GAAATGCGATAAGTAGTGTGAATTGCAGAATTCAGTGAATCATCGAATCTTTGAACGCACATTGCGCCCCTTGGTATCCC
GAGGGGCATGCCTGTTCGAGCGTCATTTCACCACTCAAGCCTGGCTTGGTGTTGGGTGACGTCCCCTTTGGGGACGCACC
TCGAAACGCTCGGCGGCGTGGCACCGGCTTTAAGCGTAGCAGAATCTTTCGCTTTAAAAGTCGGGGCCCCGTCTGCCGGA
AGACCTACTCGCAAGGTTGACCTCGGATCAGGCAGGGATACCCGCTGAACTTAAGCATATCAATAAGCGGAGGA
>ASV_9100
GAAATGCGATAAGTAATGTGAATTGCAGAATTCAGTGAATCATCGAATCTTTGAACGCATCTTGCGCTCCTTGGTATTCC
AAGGAGCATGCCTGTTTGAGTATCATTAAATTATCAACTGTACCAAATTGGTTACAGATTGGATGTGGGGGAATTTTGCA
GGCTTTTTTGATTTCTCTTGAAAGTCTGCTCCCCTGAAATGTATTAGCAGTGCCTTTGTTGGTTCCTTAGGTGTGATAAT
TTATCTACATCTTTACATGGTACCTTCATTTGAAAGGTTGTATTGCTTCTAATTGTCTATGGACAAAATGAAATGTATGA
CAAACTTGATCTCAAATCAGGCAGGACTACCCGCTGAACTTAAGCATATCAATAAGCGGAGGA
>ASV_9101
GAAATGCGATAAGTAATGTGAATTGCAGAATTCAGTGAATCATCGAATCTTTGAACGCATCTTGCGCTCCTTGGTATTCC
GAGGAGCATGCCTGTTTGAGTGTCATTTAACTTCTCAAACCGCTTGATATGTCAAGTGGCTTGGATTTGGGGGTCGTTTG
CAGGCTTTTTCCAAAGGTCGGCTCCCCTGAAATGTATTAGTGGTATCTGAGCTGCTACTATAGGTGTGATAATTATCTAT
GCCTTTTGGGTATGCTGTGCACTGCTTAGACGGAAAACATTTGATAAATTTGACCTCAAATCAGGTAGGACTACCCGCTG
AACTTAAGCATATCAATAAGCGGAGGA
>ASV_9102
GAAATGCGATAAGTAATGTGAATTGCAGAATTCAGTGAATCATCGAATCTTTGAACACACCTTGTGCTCCTTGGTATTCC
GAGGAGCATGCCTGTTTGAGTGTCATTAATATAATCAACCTCTCTTTTTGTGAGTGTTGGATGTGGGGGTATTTTTGCTG
GCCTCTCTGAGGTCAGCTCCCCTGAAATATATTAGCGGAATAATTGACTGTTCATTGGTGTGATAACTATCTACGCTATT
GATGTCAAGCCATTCTGCTTCTAACAGTCCATTGACTTGGACAATTTTCATTAACATGACCTCAAATCAGGTAGGACTAC
CCGCTGAACTTAAGCATATCAATAAGCGGAGGA
>ASV_9103
GAAATGCGATAAGTAGTGTGAATTGCAGAATTCAGTGAATCATCGAATCTTTGAACGCACATTGCGCCCTTCGGTATTCC
GTTGGGCATGCCTGTTCGAGCGTCATTTAATCATTCAAGCTCTGCTTGGTGTTGGGTGTTTGTTCCGCCTCAGCGCGTGG
ACTCGCCTTAAATTCATTGGCAGCCGGTATGTTGGCTTCGTGCGCAGCACATTGCGTCGCGATTCTGGCAGGCCTCCTCC
CATTAAGCTTCTTTTAAGTTTGACCTCGGATCAGGTAGGGATACCCGCTGAACTTAAGCATATCAATAAGCGGAGGA
>ASV_9104
GAAATGCGATAAGTAATGTGAATTGCAGAATTCAGTGAATCATCGAATCTTTGAACGCACATTGCGCCCTGTGGTATTCC
GCAGGGCATGCCTGTTCGAGCGTCATTTAACCACTCACGCCTAGCGTGGTATTGGGGCACGCGGTCTCCGCGGCCCTCAA
AATTAGTGGCGGCGCCGGTGGGCTCTAAGCGTAGTACATACTCCCGCTATAGAGTTCCCCCGGTGGCTCGCCAGAACCCC
CAATTTTTACAGGTTGACCTCGGATCAGGTAGGGATACCCGCTGAACTTAAGCATATCAATAAGCGGAGGA
>ASV_9105
GAAATGCGATAAGTAATGCGAATTGCAGAGTTTTTGTGAGTCATCGAATCTTTGAACGCATATTGCGCCCTCTGGTATTC
CGGAGGGCATGCCTGTCCGAGCGTCATTGTCAACCCTCAAGCCTTGCTTGCTGTTGGACCCCTCGACGAAAGTTGACGGC
CCCAAAGATAACGACGGTGTTGTGGCAACCCCCAGACGCAATGAGCTTTAACACGCACGCGTCACGGCGGTACCGTAACC
CAGTCTTCAAACAATTATTCCAAGGTTTGACCTCGGATCAGGTAGGAATACCCGCTGAACTTAAGCATATCAATAAGCGG
AGGA
>ASV_9106
GAAATGCGATACGTAATGTGAATTGCAGAATTCAGTGAATCATCGAATCTTTGAACGCATATTGCGCTCTTTGGTATTCC
GAAGAGCATGCTTGTTTGAGTATCAGTAAACACCTCAACCTCCTCTTGTTTTTTCAAAAGGAGGGTGGACTTGAGCTATC
CCAACAACCTTCACCGGTAGGCGGGCGGCTTGAAATGCAGGTGCAGCTGGACTTTTATCTGAGCTAAAAGCATATCTATT
TAGTCCTCGTCAAACAGGATTATTACTATTGCTGCAGCTAACATAAAGGATAATTGTCCTCATTGCTGACTGATGCAGGA
TTTTACGACACTTTATGTGTTGTTCAACTCGATCTCAAATCAAGTAAGACTACCCGCTGAACTTAAGCATATCAATAAGC
GGAGGA
>ASV_9107
GAAATGCGATAAGTAATGTGAATTGCAGAATTCAGTGAATCATCGAATCTTTGAACGCACCTTGCACCCTTTGGTATTCC
GAAGGGTACACCCGTTTGAGTGTCATTGTAATCTCACCTTTTCGACTTTTTGTTGATCAGTGTGGACTTGGATGTTGCCG
TGTAACAGACGGCTCGTCTGAAATGCCTGAGTGTACCCTGCTTTGCGGCGTATTCGGTGTGATAAATCTTCACCGGAGTT
GACTTTCGGGTCGCGTTTGCTTAACATGGCTCTATGCTTCCAACCGTCCTGACAGGACAAATCTTTGACAATTTGACCTC
AAATCGGGTGGGACTACCCGCTGAACTTAAGCATATCAATAAGCGGAGGA
>ASV_9108
GAAATGCGATAAGTAATGTGAATTGCAGAATTCAGTGAATCATCGAATCTTTGAACGCACCTTGCGCTCCTTGGTATTCC
GAGGAGCATGCCTGTTTGAGTGTCATTAATATATATCAACCTCTCTTTGTTGAGTGGTTTGGATGTGGGGGGTTTGCTGG
CCTTGTAAAAGGTTCAGCTCTTCTGAAATACATTAGCAGAACAACCTGTTCATTGGTGTGATAACTATCTACGCTATTGA
ATGTGTGAGGGCAGTTCAGCTTTCTAACAGTCCTTGGACAATTTATCATTTATGTGACCTCAAATCAGGTAGGACTACCC
GCTGAACTTAAGCATATCAATAAGCGGAGGA
>ASV_9109
GAAATGCGATAAGTAATGTGAATTGCAGAATTCAGTGAATCATCGAATCTTTGAACGCACATTGCGCCCGCTGGTATTCC
GGCGGGCATGCCTGTTCGAGCGTCATTATGACCAATCAAGCTCTGCTTGGCCTTGGGGCCCGCTGTACCGGCGGCCCTTA
AAACCAGTGGCGGTGCCGTCTGGCTTTAAGCGTAGTAATACTTCTCGCTATAGGGTCCAGTCGTCCACCGGTCAGAACTC
CCCAACTTTCTTAGGTTGACCTCGGATCAGGTAGGGATACCCGCTGAACTTAAGCATATCAATAAGCGGAGGA
>ASV_9110
GAAATGCGATAAGTAATGTGAATTGCAGATTTTCAGTGAATCATCGAATCTTTGAACGCACCTTGCGCTCCTTGGTATTC
CGAGGAGCATGCCTGTTTGAGTGTCATTAAATTCTCAACTCCAAGGGTTTCACGACCTTTTTGGGGATTGGACTTGGAGC
GTGCCGGCGTCGACGTCGGCTCCTCTCAAATGCATCGGCGGAATTCGATCTTTGGCTTCCGGACAATCAGTGTGATAATC
GTGTTGCGCTGTCGTCTGAATCCTCAAAGCCCGCTCATAATGGTCTTCGGACAAATCATCATCAAATTTGACCTCAAATC
AGGTAGGACTTACCCGCTGAACTTAAGCATATCAATAAGCGGAGGA
>ASV_9111
GAAATGCGATAAGTAATGTGAATTGCAGAATTCAGTGAATCATCGAATCTTTGAACGCACCTTGCACCCTTTGGTATTCC
GAAGGGTACACCCGTTTGAGTGTCATTGTAATCTCACTACGATCGACTTTTTGTCTTTTTGTATGTGGACTTGGATGCTG
CCGTGATATTCACGACTCGTCTGAAATGCCTGAGTGTACCCCGCTTTGCGGCGTATTCGGTGTGATACATCTTCACCGGA
GTTGATCCTTTCGGGTCGCGTCTGTAATGGTGTGGCTCTATGCTTCGAACCGTCTCCAAGAGACAACCTCTGACAATTTG
ACCTCAAATCGGGTGGGACTACCCGCTGAACTTAAGCATATCAATAAGCGGAGGA
>ASV_9112
GAAATGCGATAAGTAGTGTGAATTGCAGAATTCAGTGAATCATCGAATCTTTGAACGCACATTGCGCCTCCTGGTATTCC
GGGAGGCATGCCTGTTCGAGCGTCATGAAATACATTCTCAAGCATCTTTGCTTGGTTCTGGAGGATGATGGGTTCCGATC
CATCCCCTTTGAAATTCCTCAGCTGAAGCTTCTGCTACCTCTGGTGTGATAAATCTTGTTCACTAGAGCTGTGGTAGAGC
CTTTGCTGTAGAACCGCCCCCCAGCATTTTCTACGTTTGACCTCGGATCAGGTAGGGATACCCGCTGAACTTAAGCATAT
CAATAAGCGGAGGA
>ASV_9113
GAAATGCGATAAGTAATGTGAATTGCAGAATTCAGTGAATCATCGAATCTTTGAACGCACCTTGCGCTCCTTGGTATTCC
GAGGAGCATGCCTGTTTGAGTGTCATTAATATATCAACCCTCTTCTCTTGTTGAGTGGTTTGGATGTGGGGGTTTGCTTT
GCTGGCCCTCTTCTTGAGAGGTTCAGCTCCCCTGAAATGCATTAGCAGAACGACCTGTTCATTGGTGTGATAAACTATCT
ACGCTATTGAACGTGAGGCAGTTCAGCTTCCTAACAGTCCTCTGGACAAGTTTATCATTTTATGTGACCTCAAATCAGGT
AGGACTACCCGCTGAACTTAAGCATATCAATAAGCGGAGGA
>ASV_9114
GAAATGCGATAAGTAATGCGAATTGCAGAATTCAGTGAGTCATCGAATCTTTGAACGCACATTGCGCCCCGTGGTATTCC
GCGGGGCATGCCTGTTCGAGCGTCATTTCAACCCTCAAGCTCCGCTTGGTATTGGACCGTACCGGTAACGGTAGGCCCTA
AAATTAGTGGCGGTGCCATCTGGTACTAAGTGTAGTAATTCTTCTCGCTATAGTTTCCCGGTGGTATCTAGCCAGCAACC
CCCAATTTTCTATGGTTGACCTCGGATCAGGTAGGGATACCCGCTGAACTTAAGCATATCAATAAGCGGAGGA
>ASV_9115
GAAATGCGATAAGTAATGTGAATTGCAGAATTCAGTGAATCATCGAATCTTTGAACGCACATTGCGCCCTCTGGTATTCC
GGGGGGCATGCCTGTTCGAGCCTCAATGAAAAATCTCCTCCGATGCTGGTGTCTTCCGGCACATGGGGGGTTCTGGTGGA
TGCCCACACCCTGACCTGTGTGCGCACCGCCCAAATTCGATGTCCGCGAGCCTGAGGATTGCAGCTGACGTAGTGAGATT
CAATCTCGTTGTCTGTAAAACCTGACAGAGGCAATGGGACCTTAAGCGCTATGGCGCCAACATCAAGACGGTTGAGCTCG
GATCAGGTAGGGATACCCGCTGAACTTAAGCATATCAATAAGCGGAGGA
>ASV_9116
GAAATGCGATAAGTAATGTGAATTGCAGAATTCAGTGAATCATCGAATCTTTGAACGCACCTTGCGCCCCTTGGCTATTC
CGAGGGGCATGCCTGTTTGAGTATCATGAACACCTCAACTCTCATGGTTTGCCATGATGAGTTGGACTCTGGGGGTTTTG
CTGGCCTGTGGTCGGCTCCTCTCAAATTAATCAGCCTCCCAGTGTTAGGTGGCATCACGGGTGTGATAAATATCTACGCT
CGCTGTTGTCTGCCAGGTAACCTTTGGTAACAAAGGTTTGCTGGAGCTCACAGATGTCTCTCCTCAGCGAGGACAACTTT
TTTAACGTTCGATCTCAAATCAGGTAGGACTACCCGCTGAACTTAAGCATATCAATAAGCGGAGGA
>ASV_9117
GAAATGCGATAAGTAATGTGAATTGCAGAATTCAGTGAATCATCGAATCTTTGAACGCACATTGCGCCCCTTGGTATTCC
GAGGGGCATGCCTGTTCGAGCGTCATTATGACCACTCAAGCCTAGCTTGGTATTGGGGTTCGCGGTCTCGCGGCCCTTAA
AATCAGTGGCGGTGCCATCTGGCTCTAAGCGTAGTAATTTATCTCGCTATTGGGTCCGGTGGTTGCTTGCCAATAACCCC
CAACTTCTAAGGTTGACCTCGGATCAGGTAGGGATACCCGCTGAACTTAAGCATATCAATAAGCGGAGGA
>ASV_9118
GAAATGCGATAAGTAATGTGAATTGCAGAATTCAGTGAATCATCGAATCTTTGAACGCATATTGCGCCCTATGGTATTCT
GTAGGGCATACCTGTTCGAGCGTCATTTCAACCCTCAAGCACTGCTTGGTATTGGGTGCCACTATCAAAGTGCGTCCTAA
AATTAGTGGCGGTGCCATTCGGGTTCCAGCGTAGTAAATTTCTCGCTGCGGAAACGTAATGTGCTCATGCTAGCAACCTC
TAAATTTCAAAGGTTGACCTCGGATCAGGTAGGGATACCCGCTGAACTTAAGCATATCAATAAGCGGAGGA
>ASV_9119
GAAATGCGATAAGTAATGTGAATTGCAGAATTCAGTGAATCATCGAATCTTTGAACGCACCTTGCACCCTTTGGTATTCC
GAAGGGTACACCCGTTTGAGTGTCATTGTAATCTCACTACGATCGACTTTATCGTCTTTCCGTATGTGGACTTGGATGCT
GCCGTGGACTCCACGGCTCGTCTGAAATGCCTGAGTGTACCCCGCTTTGCGGCGTATTCGGTGTGATAAATCTTCACCGG
AGTTGATCCTTTATGGGTCGCGTCTTAAGGAGTGTGGCTCTATGCTTCCAACCGTCTCTGTTTGGGACAATCTCTGACAA
TTTGACCTCAAATCGGGTGGGACTACCCGCTGAACTTAAGCATATCAATAAGCGGAGGA
>ASV_9120
GAAATGCGATAAGTAATGTGAATTGCAGAATTCAGTGAATCATCGAATCTTTGAACGCACATTGCGCCCCTTGGTATTCC
GAGGGGCATGCCTGTTCGAGCGTCATTACAACCCTCAAGCAATGCTTGGTCTTGGGCTCCGCCAGTAATCCGGCGGGCCT
TAAAATCAGTGGCGGTGCCGTCAGGCTCTGAGCGTAGTAAATCTTCTCGCTACAGGGTCCTGGTGGATGCTAGCCATCAA
CCCCCAATTTTCTATGGTTGACCTCGGATCAGGTAGGGATACCCGCTGAACTTAAGCATATCAATAAGCGGAGGA
>ASV_9121
GAAATGCGATAAGTAATGTGAATTGCAGAATTCAGTGAATCATCGAATCTTTGAACGCACCTTGCGCTCCTTGGTATTCC
GAGGAGCATGCCTGTTTGAGTGTCATTAATATATCAACCTTCTCTTGTTGAGTGGTTTGGATGTGGGGGTTTGCTGGCCT
CTTAAAAGGTTTTAGCTCTCCTAAAATGCATTAGCAGAACAATCCTGTTCATTGGTGTGATAACTATCTACGCTATTGAA
TGTGAAGGGCGGTTTGGCTTTCTAACAGTCTTTGGACAATATCATCATTAATGTGACCTCAAATCAGGTAGGACTACCCG
CTGAACTTAAGCATATCAATAAGCGGAGGA
>ASV_9122
GAAATGCGATAAGTAATGTGAATTGCAGAATTCAGTGAATCATCGAATCTTTGAACGCACATTGCACCTTCTGGTATTCC
GGGAGGTATGCCTGTTCGAGCGTCATTGCGACCAACAAGCCTAAGCTTGGTATTGGATGTCATCTAGCTGGTGCATCTTA
AAGTCAGTGGCGGTGCCATTCAGCTTCGAGCGTAGTAATTTTCTCGCTTCTGGAGTTTGGGTGTCGTGCCTGCTAGAACC
CCTAAATTATTAAGGTTTGACCTCGGATCAGGTAGGGATACCCGCTGAACTTAAGCATATCAATAAGCGGAGGA
>ASV_9123
GAAATGCGATAAGTAATGTGAATTGCAGAATTCAGTGAATCATCGAATCTTTGAACGCACCTTGCGCTCCTTGGTATTCC
GAGGAGCATGCCTGTTTGAGTGTCATGAAATTCTCAACCTTTTCAGCTTTTTCTGTTGATCAGGCTTGGATGTGGGAGTA
TGCGGGCTTCTCAGAAGTCGGCTCTCCTGAAATGCATTAGCGGGACCTTTGTTGCCTTGCTTTGGTGTGATAATTATCTA
CGCCATTTGTGAAGAGCAGCTTTATAAATGGGGTTCAGCTTCTAAAGGGTCTCTTTTGAGACAGCTTCTGACAATTTGAC
CTCAAATCAGGTAGGACTACCCGCTGAACTTAAGCATATCAATAAGCGGAGGA
>ASV_9124
GAAATGCGATAAGTAATGTGAATTGCAGAATTCAGTGAATCATCGAATCTTTGAACGCACATTGCGCCCCTTGGTATTCC
GAGGGGCATGCCTGTTCGAGCGTCATTATAACCACTCAAGCCTCGGCTTGGTATTGGGGTTCGCGGTTTCGCGGCCCTTA
AAATCAGTGGCGGTGCCGTCTGGCTCTAAGCGTAGTAATTCTCTCGCTATAGGGTCCAGGTGGTTACTTGTCAGAATCCC
CCACTTTTATAGGTTGACCTCGGATCAGGTAGGGATACCCGCTGAACTTAAGCATATCAATAAGCGGAGGA
>ASV_9125
GAAATGCGATAAGTAATGTGAATTGCAGAATCCAGTGAATCATCGAATCTTTGAACGCAACTTGCGCCCTCTGGTATTCC
GGAGGGCATGCCTGTTTGAGTGTCGTGAATACCTCAACCCTACAATGTTTTTGCATTGAAGGCGTTGGTAGTGAGCGCTG
CCGGACTTTGGATCGGCTCGCTTTAAAATCATTAGCTGGATCCATTCTGACCTGGTTCTACTCGGCGTAATAAGTTATTA
TCGTCGAGGACGCCTGGCCTTCTAGGCCGGCGGCCACAGTAAGGGTGTTTGAACCGCTTCTAACACGTCTTGCTCTTGTA
GCAAACACTTGAACCTCTGACCTCAAATCAGGCAGGACTACCCGCTGAACTTAAGCATATCAATAAGCGGAGGA
>ASV_9126
GAAATGCGATAAGTAATGTGAATTGCAGAATTCAGTGAATCATCGAATCTTTGAACGCACCTTGCGCCCCTTGGCTATTC
CGAGGGGCATGCCTGTTTGAGTATCATGAACACCTCAACTCTCACGGTTCGCCGTGAAGAGCTTGGACTTTGGAGGTTTT
TGCTGGCCCCACGGTCAGCTCCTCTCAAATGAATTAGCTTGCCGGTTTTTGGTGGCATCACGGGTGTGATAACTATCTAC
GCTTGTGGCAGTCCATCAGGTAACCTTCCGGTGACGGGGGTTTGCTGGAGCTTATAGACGTCTCCCCTCAGCGGGGACAG
CTTTTTGAACATTTGATCTCAAATCAGGTAGGATTACCCGCTGAACTTAAGCATATCAATAAGCGGAGGA
>ASV_9127
GAAATGCGATAAGTAATGCGAATTGCAGAATTCAGTGAGTCATCGAATCTTTGAACGCATATTGCGCCCTTTGGTATTCC
GAAGGGCATGCCTGTTCGAGCGTCATTAATCCAATCAAGCTTGGCTTGTCGTTGGACTCTGCGGCTGAAATATGCGGCAG
GTCCGAAAGATAATGACGGCGTCGTGTTTGACCCTAGATGCAACGAGCTTTTTTTTTAATAGCACGCATTGAAGTGGTCG
GCCGACCTGGTCTTTAACCATCATTTTCTCAAGGTTGACCTCGGATCAGGTAGGAATACCCGCTGAACTTAAGCATATCA
ATAAGCGGAGGA
>ASV_9128
GAAATGCGATAAGTAATGTGAATTGCAGAATTCAGTGAATCATCGAATCTTTGAACGCACATTGCGCCCGCTGGTATTCC
GGCGGGCATGCCTGTTCGAGCGTCATTATGACCAATCAAGCTCTGCTTGGTCTTGGGGCCCGCTGTACCGGCGGCTCTTA
AAATCAGTGGCGGTGCCGTCTGGCTCTAAGCGTAGTAATACTTCTCGCTATAGGGTCTAGTCGTCCACCCGCCAGAACCC
CCAACTTTCTTAGGTTGACCTCGGATCAGGTAGGGATACCCGCTGAACTTAAGCATATCAATAAGCGGAGGA
>ASV_9129
GAAATGCGATAAGTAATGTGAATTGCAGAATTCAGTGAATCATCGAATCTTTGAACGCACATTGCACCCTCTGGTATTCC
GGGGGGTATGCCTGTTCGAGCGTCATTGCAACCCTCAAGCATTGCTTGGTATTGGATGCCACTGTCTTGGTGCATCTCAA
AAGTATTGGTGGTAGCATTCAGCTTCTAGCGTAGTAAATCTTCTCGCCTGGAGTTTGACTGTCTGACTGCCAGAACCCCT
AAATTTATCAAAGGTTGACCTCGGATCAGGTAGGGATACCCGCTGAACTTAAGCATATCAATAAGCGGAGGA
>ASV_9130
GAAATGCGATAAGTAATGTGAATTGCAGAATTCAGTGAATCATCGAATCTTTGAACGCACCTTGCGCTCCTTGGTATTCC
GAGGAGCATGCCTGTTTGAGTGTCATTAAATTCTCAAACCTCTCAAATTTAGAGGAGAGAGGGTTTGGACTTGGAGTGTG
CTGGGTCATGTCAGCTCCTCTTAAATGCATTAGCTTGTACTCTTGTGGATGGGCTTTGGTTTGATAATATCTATGCCATT
GCTGTGAAACAAATATCAGCTTCTAACACCCCATACTTTATTATATTTTTGACCTCAAATCAGGTAGGACTACCCGCTGA
ACTTAAGCATATCAATAAGCGGAGGA
>ASV_9131
GAAATGCGATAAGTAATGCGAATTGCAGAATTCAGTGAGTCATCGAATCTTTGAACGCACATTGCGCCCTGTGGTATTCC
GCAGGGCATGCCTGTTCGAGCGTCATTTCAACCCCTCAAGCTCTGCTTGGTGTTGGGCCCCGCCCGCTCGCGGCCGGCCC
TAAAGACAGTGGCGGCAGCGTCTGGCTCCAAGCGTAGTACAATTCTCGCTCTGGTGCTAGGCGGTGGCCTGCCAGAACCC
CCCTTCTATGGTTGACCTCGGATCAGGTAGGGATACCCGCTGAACTTAAGCATATCAATAAGCGGAGGA
>ASV_9132
GAAATGTGATAAGTAATGCGAATTGCAGAATTCAGTGAGTCATCGAATCTTTGAACGCATATTGCGCCCTTTGGTATTCC
GAAGGGCATGCCTGTTCGAGCGTCATTATCAACCATCAAGCCCTGGCTTGTCGTTGGACCCCTTGCTGCTGAAATATACG
GCAGGTCCGAAAGATAATGACGGCGTCGTGTTTGACCCTAGATGCAACGAGCTTTTTCATAGCACGCATTGAAGTGGTCG
GCCGACCCGGTCTTTAACCATCATTTTCTAAGGTTGACCTCGGATCAGGTAGGAATACCCGCTGAACTTAAGCATATCAA
TAAGCGGAGGA
>ASV_9133
GAAATGCGATAAGTAATGTGAATTGCAGAATTCAGTGAATCATCGAATCTTTGAACGCACATTGCACCCTCTGGTATTCC
AGGGGGTATGCCTGTTCGAGCGTCATTGCAACCCTCAAGCATTGCTTGGTATTGGATGCTACCGCTGTGGTGCATCCTAA
AAGAATTGGCAGTGGCATTCAGCTTCTAGCGTAGTAAATCTTCTCGCCTTGGAGTTGGATTGTGACTGCTGGAACCCTTA
AACTTACTAAAGGTTGACCTCGGATCAGGTAGGGATACCCGCTGAACTTAAGCATATCAATAAGCGGAGGA
>ASV_9134
GAAATGCGATAAGTAATGTGAATTGCAGAATTCAGTGAATCATCGAATCTTTGAACGCATATTGCGCCCTTTGGCATTCC
GAAGGGCATACCTGTTCGAGCGTCATTACACCCCTCAAAGATGACTCTTTGGCGTTGGGCAATGCCTAAAGGCATGCCTC
AAAATCAGCGATGGTGATATTCAACTACAGGCGCACACACGTCGTCTAGCTGGCGGGATGTTGACAGTCAATTGATGAAT
TTCTAAATGTTGACCTCGGATCAGGTAGGAATACCCGCTGAACTTAAGCATATCAATAAGCGGAGGA
>ASV_9135
GAAATGCGATAAGTAATGTGAATTGCAGAATTCAGTGAATCATCGAATCTTTGAACGCACCTTGCACCCTTTGGTATTCC
GAAGGGTACACCCGTTTGAGTGTCATTGTAATCTCACTATGATCGACTTTGTCTTTCTGTATGTGGACTTGGATGTTGTC
GTTATAATCTACGGCTCGTCTGAAATGCTTCAGTGTACCCCGCTTTGCGGCGTATTCGGTGTGATACATCTTCACCGGAG
TTGATCCTTTGGGGTCGCGTCTGTAATGTGTGGCTCTATGCTTCCAACCGTCTCTCGAGACAATCTCTGACAATTTGACC
TCAAATCGGGTGGGACTACCCGCTGAACTTAAGCATATCAATAAGCGGAGGA
>ASV_9136
AAAGCGCGAAATGTAATGTGAATTGCAGAACATTGTGAATCATCGAATCTTTGAACGCACATTGCGCCTCCCGTAAATGG
GAGGCATGCCTGTCTGAGCGTCATTTAAAACCATAACCTTTGGGTTGTATTGGGACTCACCCCTGGGTGTCTCCTCAAAG
TCATCGTGTCTAAAAGCGTACGAGTTCCATTAGGACAGAACGTTTGAGGACCCTAAACTCTCTGACTTGACCTCAGATCA
GGTAGGACTACCGCCTGAACTTAAGCATATCAATAAGCGGAGGA
>ASV_9137
GAAATGCGATAAGTAGTGTGAATTGCAGAATTCAGTGAATCATCGAATCTTTGAACGCACATTGCGCCTCCTGGTATTCC
GGGAGGCATGCCTGTTCGAGCGTCATTAAATACCACTCAAGCTCTTCTGCTTGGTCATGGAAGAAGAGTATGCTTGCATC
CTCTCTTCTGAAATCGAATGGCGGACCGCCTCATGTGCCTCGCGTAGTAAGTTCATCTTTTCGCTGGGAGCGTGAGACAG
TCTCGCCATCAACCCCCATACTTATAAGGTTGACCTCGGATCAGGTAGGGATACCCGCTGAACTTAAGCATATCAATAAG
CGGAGGA
>ASV_9138
GAAATGCGATAAGTAATGTGAATTGCAGAATTCAGTGAATCATCGAATCTTTGAACGCACATTGCGCCCGCTGGTATTCC
GGCGGGCATGCCTGTTCGAGCGTCATTATGACCAATCAAGCTCTGCTTGGCCTTGGGGCCCGCTGTACTGGCGGCCCTTA
AAATCAGTGGCGGTGCCGTCTGACTCTAAGCGTAGTAATACTTCTCGCTACAGGGTCCAGCCGTTCACCCGCCAGAACCC
CCAACTTTCTTAGGTTGACCTCGGATCAGGTAGGGATACCCGCTGAACTTAAGCATATCAATAAGCGGAGGA
>ASV_9139
GAAATGCGATAAGTAATGCGAATTGCAGAATTCAGTGAGTCATCGAATCTTTGAACGCACATTGCGCCCCGTGGTATTCC
GCGGGGCATGCCTGTTCGAGCGTCATTTCAACCCTCAAGCTCTGCTTGGTATCGGGCCGCACCGGTAGCGGTGGGCCTCA
GAATCAGTGGCGGTGCCGTCTGGCTCTAAGCGTAGTAATTCTCCTCGCTATAGGTGTCTGGCGGTGTCTGGCCAGCAACC
CCCAATTTTCTATGGTTGACCTCGGATCAGGTAGGGATACCCGCTGAACTTAAGCATATCAATAAGCGGAGGA
>ASV_9140
GAAATGCGATAAGTAGTGTGAATTGCAGAATTCAGTGAATCATCGAATCTTTGAACGCACATTGCGCCTCCTGGTATTCC
GGGAGGCATGCCTGTTCGAGCGTCATTAAATACCTCTCAAGCAGATTTGCTTGGTCTTGGAAGATGAGTTTGCTTGCATT
CTCCCTTCTGAAATTCAAAGGCGGATGATCTCATATTCCCAGGCGTAGTAAGATTATCTTTTCGCATGGTGTGTGTGATA
GTCCAGCCGTCGACCCCCAATTTTTTCAAGGTTGACCTCGGATCAGGTAGGGATACCCGCTGAACTTAAGCATATCAATA
AGCGGAGGA
>ASV_9141
GAAATGCGATACGTAATGTGAATTGCAGAATTCAGTGAATCATCGAATCTTTGAACGCATATTGCGCTCTTTGGTATTCC
GAAGAGCATGCTTGTTTGAGTATCAGTAAACACCTCAACCTCTCTTTTTGACAAAAAAAGAGAGGGTGGACTTGAGCTAT
CCCAACGACCTTCACCGGTAGGCGGGCGGCTTGAAATGCAGGTGCAGCTGGACTTTTATCTGAGCTAAAAGCATATCTAT
TTAGTCCTCGTCAAACAGGATTATTACTTTTGCTGCAGCTAACATAAAGGATAATTGTCCTCTTTGCTGACTGATGCAGG
ATTTTACGACACTTTATGTGTTGTTCAACTCGATCTCAAATCAAGTAAGACTACCCGCTGAACTTAAGCATATCAATAAG
CGGAGGA
>ASV_9142
GAAATGCGATAAGTAATGTGAATTGCAGAATTCAGTGAATCATCGAATCTTTGAACGCACATTGCGCCCCTTGGTATTCC
GAGGGGCATGCCTGTTCGAGCGTCATTACAACCCTCAAGCACTGCTTGGTATTGGGCTCCGCTGGTTCCAGCGGGCCTTG
AAATCAGTGGCGGCGCCGTTTGGGCTCTGAGCGTAGTAAATATCCTCGCTACGGAGACCTGACGGCGGTAGTCATCAACC
CCTAACTTTCTAAGTTTGACCTCGGATCAGGTAGGGATACCCGCTGAACTTAAGCATATCAATAAGCGGAGGA
>ASV_9143
GAAATGCGATAAGTAATGTGAATTGCAGAATTCAGTGAATCATCGAATCTTTGAACGCATATTGCGCCCCTTGGTATTCC
GAGGGGCATGCCTGTTCGAGCGTCATTATAACCACTCAAGCCTCGGCTTGGTCTTGGGGTTCGCGGTTTCGCGGCCCTTA
AAATCAGTGGCGGTGCCGTTTGGCTCTAAGCGTAGTAATTCTCTCGCTATAGGGTCCAGGTGACCACCTGCCATAACCCC
CCATTCTTTACGGTTGACCTCGGATCAGGTAGGGATACCCGCTGAACTTAAGCATATCAATAAGCGGAGGA
>ASV_9144
GAAATGCGATAAGTAATGTGAATTGCAGAATTCAGTGAATCATCGAATCTTTGAACGCATATTGCGCCCTTTGGCATTCC
GAAGGGCATACCTGTTCGAGCGTCATTACACCCCTCAAAGATAACTCTTTGGCGTTGGGCAATGCCTAAAGGCATGCCTC
AAAATCAGCGATGGTGATATTCAACCACAGGCGCACAAACGTTGTCTAGCTGGCGGGATGTTGTCAGTCAATTGATGAAT
TTCTAAATGTTGACCTCGGATCAGGTAGGAATACCCGCTGAACTTAAGCATATCAATAAGCGGAGGA
>ASV_9145
GAAATGCGATAAGTAATGTGAATTGCAGAATTCAGTGAATCATCGAATCTTTGAACGCACATTGCGCCCCTTGGTATTCC
GAGGGGCATGCCTGTTCGAGCGTCATTATGACCACTCAAGCCTAGCTTGGTATTGGGGTTCGCGGTCTCGCGGCTCTTAA
AATCAGTGGCGGTGCCATCTGGCTCTAAGCGTAGTAATTTATCTCGCTATTGGGTCCGGTGGTTGCTTGCCAATAACCCC
CAACTTCTAAGGTTGACCTCGGATCAGGTAGGGATACCCGCTGAACTTAAGCATATCAATAAGCGGAGGA
>ASV_9146
GAAATGCGATAAGTAATGTGAATTGCAGAATTCAGTGAATCATCGAATCTTTGAACGCACATTGCACCCTCTGGTATTCC
AGGGGGTATGCCTGTTCGAGCGTCATTGCAACCTTCAAGCACTGCTTGGTATTGGATGCCACTATTTTAGTGTGTCTCAA
AAGTATTAGTGGTGGCATTTAGCTTCTAGTGTAGTAATTTCTCGCTATGGAGTCTGGGTGTTGACCTGCTAGAACCCCTA
ATTTATCAAAGGTTGACCTCGGATCAGGTAGGGATACCCGCTGAACTTAAGCATATCAATAAGCGGAGGA
>ASV_9147
GAATTGCGATATGTAATGTGAATTGCAGAATTCAGTGAATCATCGAATCTTTGAACGCACCTTGCGCCCTTTGGTATTCC
GAAGGGCATGCCTGTTTGAGTGTCATTAATATCTCAACCTCTGAACCATTGTGGTTTTTTTGAGGCCTTGGATGTTGGAG
GTTTATGCTGGTGAAACCACTGGCTCCTCTTAAATGCATTAGCGGAACTTAATGGGGATCGGCTTTGGCTTGATAAATCT
ATCTATGCTATCGCTGAGACCCAGTGCTTTTGCTTCCTAACTGTCTTCGGACTGCCTTGCGGCACTGTTATGAACTTGAC
CTCAAATCAGGTAGGACTACCCGCTGAACTTAAGCATATCAATAAGCGGAGGA
>ASV_9148
GAAATGCGATAAGTAATGCGAATTGCAGAATTCAGTGAGTCATCGAATCTTTGAACGCATATTGCGCCCTTTGGTATTCC
GAAGGGCATGCCTGTTCGAGCGTCATTATCAACCATCAAGCCTGGCTTGTTATTGGACCCCTTTGCGACTGAAACATGTG
GCAGGTCCGAAAGATAATGACGGTGTCGTGTTTGACCCTAGATGCAACGAGCTTTTCATAGCACGCATTGAAGTGGTCGG
CCGACCCGGTCTTAACCATCATTTTCTAAGGTTGACCTCGGATCAGGTAGGAATACCCGCTGAACTTAAGCATATCAATA
AGCGGAGGA
>ASV_9149
GAAATGCGATAAGTAATGTGAATTGCAGAATTCAGTGAATCATCGAATCTTTGAACGCACATTGCGCCCTCTGGTATTCC
GGAGGGCATGCCTGTTCGAGCGTCATTACAACCCTCAAGCTCTGCTTGGTATTGGGCTCTGCCGGTCCTGGCAGGCCTCA
AAGTCAGTGGCGGTGCCACCCGGCTCCAAGCGTAGTAATTCTTCTCGCTTCGGAGGCCGCGGTGCGTGCTAGCCAGCAAC
CCCCAATTTTTTCAGGTTGACCTCGGATCAGGTAGGGATACCCGCTGAACTTAAGCATATCAATAAGCGGAGGA
>ASV_9150
GAAATGCGATAAGTAATGTGAATTGCAGAATTCAGTGAATCATCGAATCTTTGAACGCACATTGCGCCCGCTGGTATTCC
GGCGGGCATGCCTGTTCGAGCGTCATTATGACCAATCAAGCTCTGCTTGGCCTTGGGGCCCGCTGTACCGGCGGCCCTTA
AAATTAGTGGCGGTGCCGTCTGGCTCTAAGCGTAGTAATACTTCTCGCTATAGGGTCCAGTTGTTTACCCGCCAGAACCC
CCAACTTTCTTAGGTTGACCTCGGATCAGGTAGGGATACCCGCTGAACTTAAGCATATCAATAAGCGGAGGA
>ASV_9151
GAAATGCGATACGTAATGTGAATTGCAGAATTCAGTGAATCATCGAATCTTTGAACGCACCTTGCGCCCCTTGGTATTCC
GAGGGGTGCACCCGTTTGAGTGTCGTGAACACCCTCAACCTTCTTGGTTTATCGACCGGGAAGGCTTGGACTTTGGAGGT
TTTTGTTGCTGGCCTCGTTTGAAGCCAGCTCCTCCTAAACGAATTAGTGGGGTCCGCCGTGCCGACCCTCGACGTGATAA
GTACGCTTCTACGTCTTGGGGTTTCGCACTGTCGCCTGCTTCCAACCGTCTTCGAATGAAGACAACCTTATAGACCTTGA
CCTCAAATCGGGTGAGACTACCCGCTGAACTTAAGCATATCAATAAGCGGAGGA
>ASV_9152
GAAATGCGATAAGTAATGTGAATTGCAGAATTCAGTGAATCATCGAATCTTTGAACGCACATTGCGCCCTGTGGTATTCC
GCAGGGCATGCCTGTTCGAGCGTCATTACAACCCTCAAGCTCAGCTTGGTCTTGGGGCATGCCGGCAACGGCAGCCCTTA
AAACCCGTGGCGGTGCTGTCAGTCAGGCCCTAAGCGTAGTAATCTTTCTCGCTACAGGGTCCTGGGAGCAGTAGCCAACA
ACCCCCCACTTTCTATAGTTGACCTCGGATCAGGTAGGGATACCCGCTGAACTTAAGCATATCAATAAGCGGAGGA
>ASV_9153
GAAATGCGATAAGTAATGTGAATTGCAGAATTCAGTGAATCATCGAATCTTTGAACGCACATTGCACCCTCTGGTATTCC
GGGGGGTATGCCTGTTCGAGCGTCATTGCAACCCTCAAGCATTGCTTGGTATTGGATGCCACCACTGTGGTGCGTCTCAA
AAGTATTGGCGGTGGCATTCAGCTTCTAGCGTAGTAAATCTTCTCGCCTTGGAGTTTGAGTGTCTGACTGCCAGAACCCC
TAAATTTATCAAAGGTTGACCTCGGATCAGGTAGGGATACCCGCTGAACTTAAGCATATCAATAAGCGGAGGA
>ASV_9154
GAAGCGCGAAATGTAGTGTGAATCGCAGAACATTGTGAATCATCGAATCTTTGAACGCACATTGCGCCTCCTGTAACAGG
GAGGCATGCCTGTCTGAGTCTCATTTAATCCCTAAACCCATATGGGTTTGTGCATGGGCGCTCGCCTCTCTGGCGTCGCC
TCAAAGTCATCTGTCTTATGAGCGGACGAGATCCTTTCGGACTGACCGTTTGTGGGACCCAAAAATCTCTGATTTGAGCT
CAGATCAGGTAGGACTACCGCCTGAACTTAAGCATATCAATAAGCGGAGGA
>ASV_9155
GAAATGCGATAAGTAATGTGAATTGCAGAATTCAGTGAATCATCGAATCTTTGAACGCACCTTGCGCCCATTGGTATTCC
GATGGGCATGCCTGTTTGAGTGTCTTGAAATCATCAAGCCCGTTCGGTTTCACCGCCGAACGTGGCTTGGACTTGGGGGC
TTGCCGCTTCGCCGCGGCTCCCCTTAAATGCATCGGTTTCGGGTCTCTGTGGGAGTAACCCCTTGGGCGTTGTATAACCC
TCGCCGTCTGGGAACTCCTCGCGACGTCCGCGTCGTCGAAGGGCCTTGAAGGAACCTCGACCTGCTGTAGAGCGGCGGTC
AATGTTAAATCGAGATCTGACCTCAAATCAGGTAGGACTACCCGCTGAACTTAAGCATATCAATAAGCGGAGGA
>ASV_9156
GAAATGCGATAAGTAATGTGAATTGCAGAATTCAGTGAATCATCGAATCTTTGAACGCACATTGCGCCCGCTGGTATTCC
GGCGGGCATGCCTGTTCGAGCGTCATTATGACCAATCAAGCTCTGCTTGGCCTTGGGGCCCGCTGTACCGGCGGCCCCTA
AAACCAGTGGCGGTGCCGTCTGGCTTTAAGCGTAGTAATACTTCTCGCTATGGGGTCCAGTCGTCCACCGGTCAGAACTC
CCCAACTTTCTTAGGTTGACCTCGGATCAGGTAGGGATACCCGCTGAACTTAAGCATATCAATAAGCGGAGGA
>ASV_9157
GAATTGCGATAAGTAATGTGAATTGCAGAATTGTGAATCATCGAATCTTTGAACGCACATTGCGCCTTTTGGTAATTCCA
AAGGGCATACCTGTTTGAGCGTCATTTCACTCTTAAATCGTTTGATTTAGTATTGAACTATATTTTTCTGTTGCAAAATA
GAAAATAGTTTGAAATTGATTTGGCAAGAAGCAATATCCAGTTTGAAGCTTTCTTTTTACAACGTAATAGGTTTTACCAA
CTCGTTGGCTAGTAAGGAGCTTTGTTATATTTGGATATATCGCTTTGGCGTTATAATTTTTAAAATTAAAAGTTTGACCT
CAAATCAGGTAAGACTACCCGCTGAACTTAAGCATATCAATAAGCGGAGGA
>ASV_9158
GAAATGCGATAAGTAATGTGAATTGCAGAATTCAGTGAATCATCGAATCTTTGAACGCACATTGCGCCCCCTGGTATTCC
GGGGGGCATGCCTGTTCGAGCGTCATTATGACCAATCCCGCAAGGGGTCTTGGGGTCCGCGGTTCGCTGCGGCCCTTAAA
ATCAGTGGCGGCGCCGCCGGTGCTCTCAGCGTAGTAATACTTCTCGCTCGGGAACCATGGTGGATGCTCGCCAGCAACCC
CAATCTTCAAAGGTTGACCTCGGATCAGGTAGGGATACCCGCTGAACTTAAGCATATCAATAAGCGGAGGA
>ASV_9159
GAAATGCGATAAGTAATGTGAATTGCAGAATTCAGTGAATCATCGAATCTTTGAACGCACATTGCGCCCGCCAGTACTCT
GGCGGGCATGCCTGTTCGAGCGTCATTTCAACCCTCAAGCCTGGCTTGGTGTTGGGGCCCCACGGCCGCCGTGGGCCCCG
AAAGGAAGTGGCGGGCTCGCCGCAGCTCCGAGCGTAGTAGAATCCTATCTCGCTAGGGAGGCGCGGCGCGACCCGGCCGT
AAACACCCCGCAAGGGACTTACACAAGGTTGACCTCGGATCAGGTAGGAATACCCGCTGAACTTAAGCATATCAATAAGC
GGAGGA
>ASV_9160
GAAATGCGATAAGTAATGTGAATTGCAGAATTCAGTGAATCATCGAATCTTTGAACGCACATTGCGCCCGCTGGTATTCC
GGCGGGCATGCCTGTTCGAGCGTCATTATGACCAATCAAGCTCTGCTTGGCCTTGGGGCCCGCTGTACCGGCGGCCCTTA
AAATCAGTGGCGGTGCCGTCTGGCTCTAAGCGTAGTAATACTTCTCGCTACAGGGTCCAGCCGTCCACCCGCCAGAACCC
CCAACTTTCTTAGGTTGACCTCGGATCAGGTAGGGATACCCGCTGAACTTAAGCATATCAATAAGCGGAGGA
>ASV_9161
GAAATGCGATAAGTAATGTGAATTGCAGAATTCAGTGAATCATCGAATCTTTGAACGCACATTGCACCCTCTGGTATTCC
GGGGGGTATGCCTGTTCGAGCGTCATTTCAACCCTCAAGCCCAGCTTGGTATTGGGTGTCACCTAGTAATGGTGCACCTT
AAAATCAGTGGCGGTGCTATCTGGCTTCAAGCGTAGTAAAACAATCGCTTTGGAGGTTTGGATATGTTGCTTGCTATCAA
CCCCCTAATTTATTCAAAGGTTGACCTCGGATCAGGTAGGGATACCCGCTGAACTTAAGCATATCAATAAGCGGAGGA
>ASV_9162
GAAATGCGATAAGTAATGCGAATTGCAGAATTCAGTGAGTCATCGAATCTTTGAACGCATATTGCGCCCTTTGGCATTCC
GAAGGGCATGCCTGTTCGAGCGTCATTATCAACCATCAAGCCTGGCTTGTCGTTGGACCTCTTTACCGCTGAAATATGTG
GTAGGTCCGAAAGATAATGACGGCGTCGTGTTTGACCCTAGATGCAACGAGCTTTTTATAGCACGCATTGAAGTGGTCGG
CCGACCCGGTCTTTAACCATTATTTTCTAAGGTTGACCTCGGATCAGGTAGGAATACCCGCTGAACTTAAGCATATCAAT
AAGCGGAGGA
>ASV_9163
GAAATGCGATACGTAATGTGAATTGCAGAATTCAGTGAATCATCGAATCTTTGAACGCATATTGCGCTCTCTGGTATTCC
GGAGAGCATGCTTGTTTGAGTATCAGTAAACACCTCAAATCCCTCTACTTGTTGGAGGAGTTTGGACTTGAGCAATCCCA
ACTTTTCGAAAGAGAAGGCGGGTTGCTTGAAATGCAGGTGCAGCTAGATTCTTTCTTCTGAGCTATAAGCATACTTATTT
AATCCCGTCAAACGGATTATTACTTTTGCTGCAGCTAACATAAAGGTTGAAGAGTCGCTATGGCTGACTGATGCAGGATT
TAACATGTCGCGCAAGCGATCTGTAAACTCGATCTCAAATCAAGCAAGACTACCCGCTGAACTTAAGCATATCAATAAGC
GGAGGA
>ASV_9164
GAAATGCGATAAGTAATGCGAATTGCAGAATTCAGTGAGTCATCGAATCTTTGAACGCACATTGCGCCCCTTGGTATTCC
GAGGGGCATGCCTGTTCGAGCGTCATTATAACCCTCAAGCCTAGCTTGGTATTGGAGTCGCTGTACAGCGGCCCCTAAAA
TCAGTGGCGGTACCTGTAGGTTCTACGCGTAGTAATTTTTCTCGCTATGGATCCCTATGAGCGCTTGCCAACAACCCCAA
TTTTTTCAGGTTGACCTCGGATCAGGTAGGGATACCCGCTGAACTTAAGCATATCAATAAGCGGAGGA
>ASV_9165
GAAATGCGATACGTAATGTGAATTGCAGAATTCAGTGAATCATCGAATCTTTGAACGCACATTGCGCTCTCTGGTATTCC
GGAGAGCATGCTTGTTTGAGTATCAGTAAACACCTCAACTCTTTTTTTCTCTCTGGAGGGGAAAGAGTTGGACTTGAGCT
ATCCCAACAGAACTCGTTTCTGGCGGGCGGCTTGAAATGCAGGTGCAGCTGGACTTTCTTCTGAGCTATAAGCATATTTA
TTTAATCCCTTAAAACGGATTATTACTTTTTGCTGCAGCTAATATAAAGGTTGATTGTTCTCTATGCTGACTGATGCAGG
AATTTGGCAAAATATCGTCTAGGCGATTTTTGTTAAACTCGATCTCAAATCAAGTAAGACTACCCGCTGAACTTAAGCAT
ATCAATAAGCGGAGGA
>ASV_9166
GAATTGCGATATGTAATGTGAATTGCAGAATTCAGTGAATCATCGAATCTTTGAACGCATATTGCACCCTCTGGTTATTC
TAGAGGGTATGCCTGTTTGAGTGTCATTAATGTATCAAACCAAACAACTTGCTTGATTGGTCTTGGATGTTGAGGTTGCT
GGATTTTACTGATCAGCTCCCTTTAAATGTATTAGCTTGGAACGTATGAGCCACTTTAGCTTAGGCTGATATGAATATGT
ATTAAATGCTTTTGTCGAAGTGTTGCTTATTCAGGCTTATAAATGTCCCCTTTGAGGACTGCCTCTGGCATTTTATAATC
ATGATCATGACCTCAAATCAGGTAGGACTACCCGCTGAACTTAAGCATATCAATAAGCGGAGGA
>ASV_9167
GAAATGCGATAAGTAATGTGAATTGCAGAATTCAGTGAATCATCGAATCTTTGAACGCATATTGCGCCCTTTGGCATTCC
GAGGGGCATACCTGTTCGAGCGTCATTACACCCCTCAAAGATAACTCTTTGGCGTTGGGCAATGCCTAAAGGCATGCCTC
AAAATCAGCGATGGTGATATTCAACCACAGGCGCACACACGTCGTCTAGCTGGCGGGATGTTGTCAGTCAATTGATGAAT
TTCTAAATGTTGACCTCGGATCAGGTAGGAATACCCGCTGAACTTAAGCATATCAATAAGCGGAGGA
>ASV_9168
GAAATGCGATAAGTAATGTGAATTGCAGAATCCAGTGAATCATCGAATCTTTGAACGCAACTTGCGCCCTCTGGTATTCC
GGAGGGCATGCCTGTTTGAGTGTCGTGAACACCTCAACCCTCCAATGTTTTTGCATTGAAGGTGTTGGTAGTGAGCGCTG
CCGGACTTCGGATCGGCTCGCTTTAAAATCATTAGCTGGATCCATTCTGACCTGGTTCTACTCGGCGTAATAAGTTATTA
TCGTCGAGGACGCCTGGCCTTCTAGGCCGGCGGCCACAGTAAGGGTGTTTGAACCGCTTCTAACGCGTCTTGCTCTTGTA
GCAAACACTTGAACCTCTGACCTCAAATCAGGCAGGACTACCCGCTGAACTTAAGCATATCAATAAGCGGAGGA
>ASV_9169
GAAGCGCGAAATGTAGTGTGGATCGTAGAACATTGTGAATCATCGAATCTTTGAACGCACATTGCGCCTTCAGTAAATTG
GAGGCATGCCTGTCTGAGCGTCATTTAAAACCATAGACCGGAAAGGGTTTGTATTGGGCCTCGCCGTCTGGCGTAGCCTT
AAAGACATTGGTCTTACATGCGGACGAGCTCCTTTCGGACAGATCGCGTCGAGACTTTAAGCATCTGACTTGACCTCAGA
TCAGGTAGGACCACCGCCTGAACTTAAGCATATCAATAAGCGGAGGA
>ASV_9170
GAAATGCGATAAGTAATGTGAATTGCAGAATTCAGTGAATCATCGAATCTTTGAACGCACATTGCGCCCCTTGGTATTCC
GAGGGGCATGCCTGTTCGAGCGTCATTATGACCACTCAAGCTTAGCTTGGTATTGGGGTTCGCGGTCTCGCGGCCCTTAA
AATCAGTGGCGGTGCCATCTGGCTCTAAGCGTAGTAATTTATCTCGCTATTGGGTCCGGTGGTTGCTTGCCAATAACCCC
CAACTTCTAAGGTTGACCTCGGATCAGGTAGGGATACCCGCTGAACTTAAGCATATCAATAAGCGGAGGA
>ASV_9171
GAAATGCGATAAGTAATGCGAATTGCAGAATTCAGTGAGTCATCGAATCTTTGAACGCACATTGCGCCCTTTGGTATTCC
GAAGGGCATGCCTGTTCGAGCGTCATTATCAACCATCAAGCCTGGCTTGTCGTTGGACTCCTTTGTCGCCTGGCGACAGA
TCCAAAAGATAATGACCGGCGCCGTGGTGACCCTATATGCAACGAGCTTGTAAGAGCACGCACTTAGTGGTCGTCCGGCT
CGGTTGTCACCCTTTATTTTCTCACGGTTGACCTCGGATCAGGTAGGAATACCCGCTGAACTTAAGCATATCAATAAGCG
GAGGA
>ASV_9172
GAAATGCGATAAGTATTGTGAATTGCAGAATTCAGTGAATCATCGAATCTTTGAACGCACATTGCGCCTCCTGGTATTCC
GGGAGGCATGCCTGTTCGAGCGTCATTAAATACCTCTCAAGCACCATTGCTTGGTCATGGAAGATGAGTATGCTTGCATT
CTCCCTTCTGAAATTCAAAGGCGGATCATCTCATATTCCCTGGCGTAGTAAGTGTTTATCTTTCGCTTGGAGTGTGTGAC
AGTCTTGCCATCGACCCCCATTATTTCAAGGTTGACCTCGGATCAGGTAGGGATACCCGCTGAACTTAAGCATATCAATA
AGCGGAGGA
>ASV_9173
GAAATGCGATAAGTAATGTGAATTGCAGAATTCAGTGAATCATCGAATCTTTGAACGCACATTGCACCCTCTGGTATTCC
AGGGGGTATGCCTGTTCGAGCGTCATTACAACCCTCAAGCACTGCTTGGTATTGGATGTCACCATTGTGATGCATCTCAA
AAGTATTGGCAGTAGCATTCAGCTTCTAGTGTAGTAAATTTCTCGCTTTGGAGTTAAAGTGTCTTATTGCTAGAACCCCT
AATTTATCAAAAGGTTGACCTCGGATCAGGTAGGGATACCCGCTGAACTTAAGCATATCAATAAGCGGAGGA
>ASV_9174
GAAATGCGATAAGTAATGCGAATTGCAGAGTTTTTGTGAGTCATCGAATCTTTGAACGCATATTGCGCCCTCTGGTATTC
CGGAGGGCATGCCTGTCCGAGCGTCATTGTCAACCCTCAAGCCTTGCTTGCTGTTGGACCCCTCGACGAAAGTTGACGGC
CCCAAAGATAACGACGGTGTTGTGGCAACCCCCAGACGCAATGAGCTTTAACACGCACGCGTCACGGCGGTACTGTAACC
CAGTCTTCAAACAATTATTCCAAGGTTTGACCTCGGATCAGGTAGGAATACCCGCTGAACTTAAGCATATCAATAAGCGG
AGGA
>ASV_9175
GAAATGCGATAAGTAATGCGAATTGCAGAATTCAGTGAGTCATCGAATCTTTGAACGCATATTGCGCCCTTTGGTATTCC
GAAGGGCATGCCTGTTCGAGCGTCATTATCACCATATCAAGCTTGGCTTGTTGTTGGGCCCTTTGTCACCTGGTGACAGG
TCCAAAAGACAATAACCGGTGTCATACAGACTCTATATGCAACGAGCTTATAACAGCACGCATCTGGTGGTCGTGTGGCC
TGGTTTTCACCCCTTTATTTCTCAAGGTTGACCTCGGATCAGGTAGGAATACCCGCTGAACTTAAGCATATCAATAAGCG
GAGGA
>ASV_9176
GAAATGCGATACGTAATGTGAATTGCAGAATTCAGTGAATCATCGAATCTTTGAACGCACATTGCACTCCTTGGTATTCC
GAGGAGTATGCCTGTTTCAGTATCATGAGCACTCTCACAACTAATCTTTGTTGGTTAAGATTGTGGAATTGGGATGCGCC
AGTTGTTATTGATTGGCCCTCCTAAAATGTAGCTCTTGACTGTGGACTACTACAGTAGTTTGGCCTAATAGTTTTGGCAG
TTATATGTCAAATCTTTGGCTACATTTACTTTGGTCCATGCAGTCTTGATATACAGAAAACTCTAAATACAACTTTGATC
TGAAATCAGGTAGGGCTACCCGCTGAACTTAAGCATATCAATAAGCGGAGGA
>ASV_9177
GAAATGCGATAAGTAATGTGAATTGCAGAATTCAGTGAATCATCGAATCTTTGAACGCACCTTGCGCCCCTTGGCTATTC
CGAGGGGCATGCCTGTTTGAGTATCATGAACACCTCAACTCTCATGGTTCGCCGTGATGAGCTTGGACTCTGGGGGTTTT
GCTGGCCTGTGGTCGGCTCCTCTCAAATGAATCAGCCTCCCAGTGTTTGGCGGCATCACGGGTGTGATAAATATCTACGC
TCGCTGTTGTCTGCCAGGTAACCTTTGGTCACAAAGGTTTGCTGGAGCTCACAGATGTCTCTCCTCAGCGAGGACAGCTT
TTTTAACGTTCGATCTCAAATCAGGTAGGACTACCCGCTGAACTTAAGCATATCAATAAGCGGAGGA
>ASV_9178
GAAGCGCGAAATGTAGTGTGAATCGCAGAACATTGTGAATCATCGAATCTTTGAACGCACATTGCGCCTCTCGTAACAGG
GAGGCATGCCTGTCTGAGTCTCATTTAATCTCTAAATCCATTTGGGTTTGTGCCTGGGTGCTCGCCTATTGGGCGTCGCC
TCGAAGTCATCTGTCTGACGAGCGGATGAGATCCTTCTGGACTGACCGTTTGTTGGGCCCCAACACTCTGATTTGAGCTC
AGATCAGGTAGGACTACCGCCTGAACTTAAGCATATCAATAAGCGGAGGA
>ASV_9179
GAAATGCGATAAGTAATGTGAATTGCAGAATTCAGTGAATCATCGAATCTTTGAACGCACATTGCGCCCCCTGGTATTCC
GGGGGGCATGCCTGTCCGAGCGTCATTACAACCCTCAAGCTCAGCTTGGTGTTGGGCCCCGCCGCCCCGGCGGGCCCTAA
AGTCAGTGGCGGTGCCGTCCGGCTCCGAGCGTAGTAATTCTTCTCGCTCTGGAGGTCCGGTCGTGTGCTTGCCATCAACC
CCCAATTTTTTTCAGGTTGACCTCGGATCAGGTAGGGATACCCGCTGAACTTAAGCATATCAATAAGCGGAGGA
>ASV_9180
GAAATGCGATAAGTAATGTGAATTGCAGAATTCAGTGAATCATCGAATCTTTGAACGCACCTTGCACCCTTTGGTATTCC
GAAGGGTACACCCGTTTGAGTGTCATTGTAATCTCACTACGATCGACTTTATTGTCTTTCCGTATGTGGACTTGGATGCT
GCCGTGGACTTCCACGGCTCGTCTGAAATGCCTGAGTGTACCCCGCTTTGCGGCGTATTCGGTGTGATAAATCTTCACCG
GAGTTGATCCATTTCGGGTCGCGTCTTAAGGAGTGTGGCTCTATGCTTCCAACCGTCTCTGTTTGGGACAATCTCTGACA
ATTTGACCTCAAATCGGGTGGGACTACCCGCTGAACTTAAGCATATCAATAAGCGGAGGA
>ASV_9181
GAAATGCGATAAGTAATGCGAATTGCAGAATTCAGTGAGTCATCGAATCTTTGAACGCACATTGCGCCCTGTGGTATTCC
GCAGGGCATGCCTGTTCGAGCGTCATTTCAACCCTCAAGCACTGCTTGGTGTTGGGCCCTGCCCGTCGCGGCCGGCCCTA
AAGACAGTGGCGGCGCCGTCTGGCTCTAAGCGTAGTACAACTCTCGCTCTGGAGCCCTGCGGTAGCTTGCCAGAACCCCT
AATCTTATGGTTGACCTCGGATCAGGTAGGGATACCCGCTGAACTTAAGCATATCAATAAGCGGAGGA
>ASV_9182
GAAATGCGATAAGTAATGTGAATTGCAGAATTCAGTGAATCATCGAATCTTTGAACGCATATTGCGCCCTTTGGCATTCC
GAAGGGCATACCTGTTCGAGCGTCATTACACCCCTCAAAGATGACTCTTTGGCGTTGGGCAATGCCTAAAGGCATGCCTC
AAAATCAGCGATGGTGATATTCAACCACAGGCGCACAAACGTCGTCTAGCTGGCGGGATGTTGACAGTCAATTGATGAAT
TTCTAAATGTTGACCTCGGATCAGGTAGGAATACCCGCTGAACTTAAGCATATCAATAAGCGGAGGA
>ASV_9183
GAAATGCGATAAGTAATGCGAATTGCAGAATTCAGTGAGTCATCGAATCTTTGAACGCACATTGCGCCCCGTGGTATTCC
GCGGGGCATGCCTGTTCGAGCGTCATTTCAACCCTCAAGCTCCGCTTGGTATTGGACCGTACCGGTAACGGTAGGCCCTA
AAATTAGTGGCGGTGCCATCTGGTACTAAGCGTAGTAATTCTTCTCGCTATAGTTTCCCGGTGGTATCTAGCCAGCAACC
CCCAATTTTCTATGGTTGACCTCGGATCAGGTAGGGATACCCGCTGAACTTAAGCATATCAATAAGCGGAGGA
>ASV_9184
GAAGCGCGATAGGTATTGTGAATTGCAGAATTGTGAATCATCGAATTTTTGAACGCACATTGCACCCACTGGTATTCCGG
TGGGTATACTTGTTTGAGCGTCATTTCTCTCTCCCTTTGGGGTTTTGGCTTGAGTATTCTTGCTGAATTATAATGGTGCC
GCTAGCCAAATTTACAACGTGATAGTTATTTCGTTTGACGTTTGTGTTCGCTCACCTTAAAAACATATTACGACCTCAAA
TCAAGCAGGACTACCCGCTGAACTTAAGCATATCAATAAGCGGAGGA
>ASV_9185
GAAATGCGATAAGTAATGTGAATTGCAGAATTCAGTGAATCATCGAATCTTTGAACGCACATTGCGCCCTGTGGTATTCC
GCAGGGCATGCCTGTTCGAGCGTCATTACAACCCTCAAGCTCTGCTTGGTGTTGGGCCACACCGGTAACGGTCGGCCCTA
AAATCAGTGGCGGTGCTGTCAGGCCCTAAGCGTAGTAATCTTTCTCGCTACAGGGTCCTGCTACGTGCTTGCTAGACAAC
CCCCCCATTCTATGGTTGACCTCGGATCAGGTAGGGATACCCGCTGAACTTAAGCATATCAATAAGCGGAGGA
>ASV_9186
GAAATGCGATAAGTAATGTGAATTGCAGAATTCAGTGAATCATCGAATCTTTGAACGCACCTTGCGCCCCTTGGCTATTC
TGAGGGGCATGCCTGTTTGAGTATCATGAACACCTCAACTCTCATGGTTCGCCGTGATGAGCTTGGACTCTGGGGGTTTT
GCTGGCCTGTGGTCGGCTCCTCTCAAATGAATCAGCCTCCCAGTGTTTGGCGGCATCACGGGTGTGATAAATATCTACGC
TCGCTGTTGTCTGCCAGGTAACCTTTGGTCACAAAGGTTTGCTGGAGCTCACAGATGTCTCTCCTCAGCGAGGACAGCTT
TTTTAACGTTCGATCTCAAATCAGGTAGGACTACCCGCTGAACTTAAGCATATCAATAAGCGGAGGA
>ASV_9187
GAAATGCGATAAGTAATGTGAATTGCAGAATTCAGTGAATCATCGAATCTTTGAACGCACATTGCGCCCCTTGGTACTCC
GAGGGGCATGCCTGTTCGAGCGTCATTGCAACCCTCAAGCCCAGCTTGGTCTTGGGCGTCGTTTCCCCCCGGGGGCGCGC
CTGGAAATCAGCGGCGGTGCAGCCGGCGATCGAGCGTAGTAACGAAACTCCTCGCTTCGATTTTCGCCCGGACGTTCCGG
CCGGACAATCCCTCATTACCTCCAATGATTGACCTCGGATCAGGTAGGGATACCCGCTGAACTTAAGCATATCAATAAGC
GGAGGA
>ASV_9188
GAAATGCGATAAGTAATGTGAATTGCAGAATTCAGTGAATCATCGAATCTTTGAACGCACATTGCACCCCCTAGTATTCT
AGAGGGTATGCCTGTTCGAGCGTCATTGCAACCCTCAAGCACTGCTTGGTATTGGATGTTATCATTGTGGTGCATCTTAA
AACTATTAGCAGTGGCATTTGGCTTCTAGTGTAGTAAATTTCTCGCTTTGGAGTTAGAGTGCCTATCTGTTAGAACCCCT
AGTTTTTCACAAGGTTGACCTCGGATCAGGTAGGGATACCCGCTGAACTTAAGCATATCAATAAGCGGAGGA
>ASV_9189
GAAATGCGATAAGTAATGTGAATTGCAGAATTCAGTGAATCATCGAATCTTTGAACGCACCTTGCGCTCCTTGGTATTCC
GAGGAGCATGCCTGTTTGAGTGTCATTAATATATCAACCCTCTCATGTTGAGTGAGCAGTGGTTTGGATGTGGGGGGTTT
GCTGGCCTTGTAAAAAAGGTTCAGCTCCTCTGAAATGCATTAGCAGAACAACCTATTGTTCATTGGTGTGATAACTATCT
ACGCTATTGAATGTGAGGGCAGTTCAGCTTTCTAACAGTCCTTGGACAATTCTTCATTTATGTGATCTCAAATCAGGTAG
GACTACCCGCTGAACTTAAGCATATCAATAAGCGGAGGA
>ASV_9190
GAAATGCGATAAGTAATGTGAATTGCAGAATTCAGTGAATCATCGAATCTTTGAACGCATCTTGCGCTCCTTGGTATTCC
GAGGAGCATGCCTGTTTGAGTGTCATTTAACTTATCAACCACTTTCGTGTCTGAATGTGGCTTGGATTGTGGGGGCTCTT
TGCAGGCTGCCTGTCATGGACAGAAAGGTCGGCTCCCCTGAAACACATTAGTGGCATCTGAGCTGCTGCTGTAGGCGTGA
TAAATATCTATGCCTTTGGTATGCTGCATGAACAGATCACGCTGCTCAGAACCAAACTTGAAAAACTTGACAAACTTGAC
CTCAAATCAGGTAGGACTACCCGCTGAACTTAAGCATATCAATAAGCGGAGGA
>ASV_9191
GAAATGCGATAAGTAATGTGAATTGCAGAATTCAGTGAATCATCGAATCTTTGAACGCATATTGCGCCCTTTGGCATTCC
GAAGGGCATACCTGTTCGAGCGTCATTACACCCCTTAAAGATAACTCTTTGGCGTTGGGCAATGCCTAAAGGCATGCCTC
AAAATCAGCGATGGTGATATTCAACCGCAGGCGCACAAACGTCGTCTAGCTGGCGGGATGTTGTCAGTCAATTGATGAAT
TTCTAATGTTGACCTCGGATCAGGTAGGAATACCCGCTGAACTTAAGCATATCAATAAGCGGAGGA
>ASV_9192
GAAATGCGATACGTAATGTGAATTGCAGAATTCAGTGAATCATCGAATCTTTGAACGCATCTTGCGCTCCGGGGTATTCC
TCGGAGCATGCCTGTTTGAGTGTCGTGGAAATCTCAACCCCGCCGGGTTTTTTATTCGGTAGATGGGCTTTGGATCGTGA
CTGTTTGCTGGCCTTGTAATGAGACCCAGCTCGGTCGAAATACAAGAGTGGCTGATTCCCAATCCGGCCTGACTCGGCGT
GATAATCACACTTCGCCGATTACGGATGGGGTGATAAAGGCTGCTTCCAAGATATATTACTTTTGAACTAGACCTCAAAT
CAGGTAGGACTACCCGCTGAACTTAAGCATATCAATAAGCGGAGGA
>ASV_9193
GAAATGCGATAAGTAATGTGAATTGCAGAATTCAGTGAATCATCGAATCTTTGAACGCACATTGCGCCCTCTGGTATTCC
GGGGGGCATGCCTGTTCGAGCCTCAATGAAAAATCTCCTCCGATGCTGGTGTCTTCCGGCACATGGGGGGTTCTGGTGGA
TGCCCACACCCTGACATGTGTGCGCACCGCCCAAATTCGATGTCCGCGAGCCTGAGGATTGCAGCCGACGTAGTGAGATT
CAATCTCGTTGTCTGTAAAACCTGACAGAGGCAATGGGACCTTAAGCGCTATGGCGCCAACATCAAGACGGTTGAGCTCG
GATCAGGTAGGGATACCCGCTGAACTTAAGCATATCAATAAGCGGAGGA
>ASV_9194
GAAATGCGATAAGTAATGTGAATTGCAGAATTCAGTGAATCATCGAATCTTTGAACGCACCTTGCGCCCTTTGGCTATTC
CGAAGGGCATGCCTGTTTGAGTATCATGAACACCTCAACTCTCATGGTCTGCCATGACGAGCTTGGACTTTGGGGGTCTT
GCTGGCATAACAGTCAGCTCCTCTCAAAAGAATCAGCTTGCCAGTGTTTGGTGGCGTCACAGGTGTGATAACTATCTACG
CTTGTGGTCTTCCACCAGGTTACCTTCAGCAATGGAGGTTCACTGGAGCTCACAGACGTCTCTCCTCAGGGAGGACAGCT
TTTGAACGTTTGATCTCAAATCAGGCAGGACTACCCGCTGAACTTAAGCATATCAATAAGCGGAGGA
>ASV_9195
GAAATGCGATAAGTAATGTGAATTGCAGAATTCAGTGAATCATCGAATCTTTGAACGCACCTTGCGCCCCTTGGATATTC
CGAGGGGTATGCCTGTTTGAGTATCATGAACACCTCAACTCCTCATGGTTCGCCGTGATGAGCTTGGACTTCTGGAGGTT
TTGCTGGCCTGCGGGTCGGCTCCTCTCAAATGGATCAGCTCGCCAGTGTTTGGTGGCATCACAGGTGTGATAACTATCTA
CGCTTGTGGCCGTCTGCCAGGTAACCTTCGGCAACGGAGGTTCGCTGGGGCTAACAAAAGTCTTTCCTTGGTGAAGACAG
CTTTTTGAACGTTCGATCTCAAATCAGGTAGGATTACCCGCTGAACTTAAGCATATCAATAAGCGGAGGA
>ASV_9196
GAAGCGCGAAATGTAGTGTGGATCGTAGAACATTGTGAATCATCGAATCTTTGAACGCACATTGCGCCTTCAGTAAATTG
GAGGCATGCCTGTCTGAGCGTCATTTAAAACCATAGACCGGAAAGGGTTTGTATTGGGCCTCGCCGTCCGGCGTAGCCTT
AAAGACATTGGTCTTACATGCGGACGAGCTCCTTTCGGACAGATCGCGTCGAGACTTTAAGCATCTGACTTGACCTCAGA
TCAGGTAGGACCACCGCCTGAACTTAAGCATATCAATAAGCGGAGGA
>ASV_9197
GAAATGCGATAAGTAATGTGAATTGCAGAATCCAGTGAATCATCGAATCTTTGAACGCATATTGCGCCCTTCGGCATTCC
GAAGGGCATACCTGTTCGAGCGTCATTACAATCCTCAGGTGATATCATCTGATGTTGGGTGTTGCGTGGAGCATGCCCTA
AAGCCAATAACGGCGGCGTGCCGACCTCAAGCACACAGCAGTGCGATGCTGGGAAGAGCGCCGTTGGACCCCTCCTAAAC
GTTGACCTCGGATCAGGTAGGAATACCCGCTGAACTTAAGCATATCAATAAGCGGAGGA
>ASV_9198
GAAATGCGATAAGTAATGTGAATTGCAGAATTCAGTGAATCATCGAATCTTTGAACGCACATTGCGCCCGCTGGTATTCC
GGCGGGCATGCCTGTTCGAGCGTCATTATGACCAATCAAGCTCTGCTTGGCCTTGGGGCCCGCTGTACCGGCGGCCCTTA
AAATTAGTGGCGGTGCCGTCTGGCTCTAAGCGTAGTAATACTTCTCGCTATAGGGTCCAGTCGTTTACCCGCCAGAACCC
CCAACTTTCTTAGGTTGACCTCGGATCAGGTAGGGATACCCGCTGAACTTAAGCATATCAATAAGCGGAGGA
>ASV_9199
GAAATGCGATACGTAATGTGAATTGCAGAATTCAGTGAATCATCGAATCTTTGAACGCACATTGCACTCTCTGGTATTCC
GGAGAGTATGCTTGTTTGAGTATCTGTAAACATCTCAAATCTCTACTTTATTGTAAAGAATTGGACTTGAGCAATCCCAA
CTCCTTCGTCAGAAAGAGAAGGGTTGCTTGAAATGCAGGTGCAGCTGGACATTCTTCTGAGCTAAAAGCATATTTATTTA
GTCCCGTCAAACGGATTATTATTCTTGCTTCAGCTTACATAAAGGTCGAATGGCTACCAAGGCTGATTGCAGGTAAACTC
GTTCCGTAAAAAAGAACTTGTAAACTCGATCTCAAATCAAGTAAGACTACCCGCTGAACTTAAGCATATCAATAAGCGGA
GGA
>ASV_9200
GAATTGCGATATGTAATGTGAATTGCAGAATTCAGTGAATCATCGAATCTTTGAACGCACATTGCACCCTCAGGTCTTTT
CCAGAGGGTATGCCTGTTTGAGTGTCGTTGACCCATCAATGCAGACAAGTCTTTTCTGATTTGCTTTCTGTACTTGGAGG
TTGAAGGCTGCCGGTGTAATGGCCAGCTCCTTTTAAATTCATTAGCGGGACTTTGAAGACTCGGCTTCAGTTTGATAATG
CATCTATGCTGTCGCCGAAGAACGGTTTGTCTGGCTTATAGTTGTCCTTTTGGGACTGTCTCTTATGAGACACAACACAA
TCAACTCTTGACCTCAAATCAGGTAGGATTACCCGCTGAACTTAAGCATATCAATAAGCGGAGGA
>ASV_9201
GAAATGCGATACTTGGTGTGAATTGCAGAATCCCGTGAACCATCGAGTCTTTGAACGCAAGTTGCGCCCGATGCCATTAG
GTTGAGGGCACGTCTGCCTGGGTGTCACATATCGAAGCCTCCTGCCAATTTCCTTTTGACAGGTATTGTGCAGGGTGGAT
GTTGGCCTCCCGTGAGCACTTTTGTCTCATGGTTGGTTGAAAATTGAGACCTTGGTAGGGTGTGCCATGATAAATGGTGG
TTGTGTGATCCACGAGACCAATCATGCACTGCTCTATTGAATTTGGCCTCTTTTACCCATATGCGTTCTAAACGCTCGTG
ATGAGACCTCAGGTCAGGCGGGGCTACCCGCTGAATTTAAGCATATCAATAAGCGGAGGA
>ASV_9202
GAAATGCGATAAGTAATGTGAATTGCAGAATTCAGTGAATCATCGAATCTTTGAACGCACCTTGCGCCCTTTGGTATTCC
GAAGGGCATGCCTGTTTGAGTGTCATTAAATTCTCAACTTTGCAAGCTTTTTTTGCTTGTGAGGCTTGGATGTGAGGGTT
TTTGCTGGCTTCCATTCAGTTGGATGGTCTGCTCCCTTTAAATTCATTAGTGGGATCCTTTGTGGATGGTCACTTGGTGT
GATAATTATCTACGCCGCCTGACTCTGAAACAAGACTTGTGGGAACCCGCTTATAACCGTCTCTTCTAGAGACAGCTTAT
CTTGACAATTTGACCTCAAATCAGGTAGGACTACCCGCTGAACTTAAGCATATCAATAAGCGGAGGA
>ASV_9203
GAAATGCGATAAGTAATGTGAATTGCAGAATTCAGTGAATCATCGAATCTTTGAACGCACATTGCGCCCCTTGGTATTCC
GAGGGGCATGCCTGTTCGAGCGTCATTATAACCACTCAAGCCTCGGCTTGGTCTTGGGGTTCGCGGTATCGCGGCCCTTA
AAATCAGTGGCGGTGCCGTCTGGCTCTAAGCGTAGTAATTCTCTCGCTATAGGGTCCCGGCGGTTACCTGCCAGAACCCC
CCCATTTTTTACGGTTGACCTCGGATCAGGTAGGGATACCCGCTGAACTTAAGCATATCAATAAGCGGAGGA
>ASV_9204
GAAATGCGATAAGTAATGCGAATTGCAGAATTCAGTGAGTCATCGAATCTTTGAACGCATATTGCGCCCTTTGGTATTCC
GAAGGGCATGCCTGTTCGAGCGTCATTATCAACCATCAAGCCTGGCTTGTCGTTGGACCCTTTTTACCGCTGAAATATGT
GGTAGGTCCGAAAGATAATGACGGCGTCGTGTTTGACCCTAGATGCAACGAGCTTTTTATAGCACGCATTGAAGTGGTCG
GCCGACCCGGTCTTTAACCATCATTTTCTAAGGTTGACCTCGGATCAGGTAGGAATACCCGCTGAACTTAAGCATATCAA
TAAGCGGAGGA
>ASV_9205
GAATTGCGATATGTAATGTGAATTGCAGAATTCAGTGAATCATCGAATCTTTGAACGCACATTGCACCCTCAGGTCTTTT
CCAGAGGGTATGCCTGTTTGAGTGTCGTTGACCCATCAATGCAGACAAGTCTGTTATGGACTTGTTTTTCTGTACTTGGA
TGTTGAAGGCTTGCTGGCGTCATGGCCAGCTCCTTTTAAATTCATTAGCGGGACTTTGAAGACTCGGCTTCAGTTTGATA
ATGCATCTATGCTGTCGCCGAAGAACGGTTTTGTCTGGCTTATAGTTGTCCTTTAAAAGGACTGTCTCTTATGAGGCACA
ACGCAATCAACTCTTGACCTCAAATCAGGTAGGACTACCCGCTGAACTTAAGCATATCAATAAGCGGAGGA
>ASV_9206
GAAATGCGATAAGTAATGTGAATTGCAGAATTCAGTGAATCATCGAATCTTTGAACGCACATTGCGCCCTGTGGTATTCC
GCAGGGCATGCCTGTTCGAGCGTCAGTACAACACTCAAGCCTAGCTTGGTCTTGGGCCTCGCCGGAGACGGCGGGCCTTA
AAATCAGTGGCGGCGCCTGTTAGGCCCTAAGCGTAGTAATACTCCTCGCTACAGGGACCCGGCAGACGCTGGCCAGCAAC
CCCCAACTTTCTAAGTTTGACCTCGGATCAGGTAGGGATACCCGCTGAACTTAAGCATATCAATAAGCGGAGGA
>ASV_9207
GAAATGCGATAAGTAATGTGAATTGCAGAATTCAGTGAATCATCGAATCTTTGAACGCACCTTGCACCCTTTGGCATTCC
GAAGGGTATGCTCGTTTGAGTGTCATTGTACTCTCACTCCCCCGATGCTTTTGGATCGGGGGTGGTGGACTTGGGTGTTG
CTGCTTTGCTGTGGCTCGCCTCAAATGGAGTAGTGCAACTCTCGGTTGGACATAGTACGGCGTGATAAGTGTCTTCGCCG
GCGCCTCAGTAGAGGGTGACCGATCGGGAGCTCTGTGCTTCAAACCGTCTTCGGACAACATCTGACAACTTGACCTCAAA
TCGAGTAGGACTACCCGCTGAACTTAAGCATATCAATAAGCGGAGGA
>ASV_9208
GAAATGCGATAAGTAGTGTGAATTGCAGAATTCAGTGAATCATCGAATCTTTGAACGCACATTGCGCCCCTTGGTATTCC
ATGGGGCATGCCTGTTCGAGCGTCATTTGTACCTTCAAGCATTGCTTGGTGTTGGGTGTTTGTCTCGCCTTTGCGTGTAG
ACTCGCCTTAAAACAATTGGCAGCCGGCGTATTGATTTCGGAGCGCAGTACATCTCGCGCTTTGCACTCATAACGACGAC
GTCCAAAAGTACATTTTAACACTCTTGACCTCGGATCAGGTAGGGATACCCGCTGAACTTAAGCATATCAATAAGCGGAG
GA
>ASV_9209
GAAATGTGATAAGTAATGCGAATTGCAGAATTCAGTGAGTCATCGAATCTTTGAACGCATATTGCGCCCTTTGGTATTCC
GAAGGGCATGCCTGTTCGAGCGTCATTATCAACCATCAAGCCTGGCTTGTCGTTGGACCCCTTGTTGCTGAAATATGTGG
CAGGTCCGAAAGATAATGACGGCGTCGTGTTTGACCCTAGATGCAACGAGCTTTTTAGCACGCATTGAAGTGGTCGGCCG
ACCCGGTCTTTAACCATCATTTTCTAAGGTTGACCTCGGATCAGGTAGGAATACCCGCTGAACTTAAGCATATCAATAAG
CGGAGGA
>ASV_9210
GAAATGCGATAAGTAATGTGAATTGCAGAATTCAGTGAATCATCGAATCTTTGAACGCACATTGCGCCCGCTGGTATTCC
GGCGGGCATGCCTGTTCGAGCGTCATTATGACCAATCAAGCTCTGCTTGGTCTTGGGGCCCGCTGTACCGGCGGCCCTTA
AAACCAGTGGCGGTGCCGTCTGGCTTTAAGCGTAGTAATACTTCTCGCTATAGGGTCCAGTCGTCCACCGGTCAGAACTC
CCCAACTTTCTTAGGTTGACCTCGGATCAGGTAGGGATACCCGCTGAACTTAAGCATATCAATAAGCGGAGGA
>ASV_9211
GAAATGCGATAAGTAATGCGAATTGCAGAATTCAGTGAGTCATCGAATCTTTGAACGCATATTGCGCCCTTTGGTATTCC
GAAGGGCATGCCTGTTCGAGCGTCATTATCAACCATCAAGCCTAGCTTGTCGTTGGACCCCTTTGCGACTGAAACATGTG
GCAGGTCCGAAAGATAATGACGGTGTCGTGTTTGACCCTAGATGCAACGAGCTTTTCATAGCACGCATTGAAGTGGTCGG
CCGACCCGGTCTTAACCATCATTTTCTAAGGTTGACCTCGGATCAGGTAGGAATACCCGCTGAACTTAAGCATATCAATA
AGCGGAGGA
>ASV_9212
GAAATGCGATAAGTAATGTGAATTGCAGAATTCAGTGAATCATCGAATCTTTGAACGCACATTGCGCCCCTTGGTATTCC
GAGGGGCATGCCCGTTCGAGCGTCATTATAACCCTCAAGCCCAGCTTGGTGTTGGGGCCTGCTGTTACCGGCAGCCCTTA
AAATCAGTGGCGGTGCCATCTGGCTCTAAGCGTAGTAATACTTCTCGCTACAGGGTCCCGGTGGATGCTTGCCAGCAACC
CCTAAATTTCTATGGTTGACCTCGGATCGGGTAGGGATACCCGCTGAACTTAAGCATATCAATAAGCGGAGGA
>ASV_9213
GAAATGCGATAAGTAATGTGAATTGCAGAATTCAGTGAATCATCGAATCTTTGAACGCACATTGCGCTCCCTGGTATTCC
GGGGAGCATGCCTGTTCGAGCGTCATTACAACCCTCAAGCTCTGCTTGGTGTTGGGCCCCGCCGCCTCGGCGGGCCCTAA
AGTCAGTGGCGGTGCCGTCCGGCTCCGAGCGTAGTAATTTTTCTCGCTTTGGAGGCCCGGGCGCGTGCTCGCCATCAACC
CCCAATTTTTTCAGGTTGACCTCGGATCAGGTAGGGATACCCGCTGAACTTAAGCATATCAATAAGCGGAGGA
>ASV_9214
GAAATGCGATACGTAATGTGAATTGCAGAATTCAGTGAATCATCGAATCTTTGAACGCATATTGCGCTCTTTGGTATTCC
GAAGAGCATGCTTGTTTGAGTATCAGTAAACACCTCAAAGCTTTTGATTTTTTTTAAAAGTTTTGGACTTGAGCAATCCC
AACACCAGTCTTTTACAGATCGGCGGCGGGTTGCTTGAAATGCAGGTGCAGCTGGACATTCTCCTGAGCTAAAAGCATAT
TTATTTAGTCCCGTCAAACGGATTATTACTTTTGCTGCAGCTAATATAAAGGGAGTTTGACCGTATTGGCTGACTGATGC
AGGATTTCACAAGGGTCGGCAACGATTCTTGTAAAACTCGATCTCAAATCAAGTAAGACTACCCGCTGAACTTAAGCATA
TCAATAAGCGGAGGA
>ASV_9215
GAAATGCGATAAGTAATGTGAATTGCAGAATTCAGTGAATCATCGAATCTTTGAACGCACATTGCACCCCCTGGTATTCC
AGGGGGTATGCCTGTTCGAGCGTCATTACAACCCTCAAGCACTGCTTGGTATTGGATGTTACCATTGTGGTGTATCTCAA
AAGTATTAGCAGTAACATTCAGCTTCTAGTGTAGTAAATTTCTCGCTTTGGAGCTAAGTGTCTAATTGTTAGAACTCCTA
ATTTATCAAAGGTTGACCTCGGATCAGGTAGGGATACCCGCTGAACTTAAGCATATCAATAAGCGGAGGA
>ASV_9216
GAAATGCGATAAGTAATGTGAATTGCAGAATTCAGTGAATCATCGAATCTTTGAACGCACCTTGCGCTCCTTGGTATTCC
GAGGAGCATGCCTGTTTGAGTGTCATTAAATTCTCAACTCCGATCGATTTGTTTCGACTTCGGAGCTTGGACATGGAGCG
TGCCGGCGTCGGTCGGCTCCTCTTAAATGCATCAGCGGAATCTAACGTTTTGGATGTCAGTGTGATAATCATGTTGCGCT
GTCCTCCGATCCGAAAAGCCCGCTCACAATGGTCTTCGGACGACTTCATATCAAATTTGACCTCAAATCAGGTAGGACTA
CCCGCTGAACTTAAGCATATCAATAAGCGGAGGA
>ASV_9217
GAAATGCGATAAGTAATGTGAATTGCAGAATTCAGTGAATCATCGAATCTTTGAACGCACCTTGCGCTCTTTGGTATTCC
GAAGAGCATGCCTGTTTGAGTGTCATGAAAATATCAACCTTGACTTGGGTTTAGTGCTCTTGTCTTGGCTTGGATTTGGC
TGTTTGCCGCTCGAAAGAGTCGGCTCAGCTTAAAAGTATTAGCTGGATCTGTCTTTGAGACTTGGTTTGACTTGGCGTAA
TAAGTTATTTCGCTGAGGACAATCTTCGGATTGGCCGAGTTTCTGGGACGTTTGTCCGCTTTCTAATACAAGTTCTAGCT
TGCTAGACATGACTTTTTTATTATCTGGCCTCAAATCAGGTAGGACTACCCGCTGAACTTAAGCATATCAATAAGCGGAG
GA
>ASV_9218
GAAATGCGATAAGTAATGCGAATTGCAGAATTCAGTGAGTCATCGAATCTTTGAACGCACATTGCGCCCTGTGGTATTCC
GCAGGGCATGCCTGTTCGAGCGTCATTTCAACCCTCAAGCTCTGCTTGGTGTTGGGCCCTGCCCGCTCGCGGCCGGCCCT
AAAGACAGTGGCGGCGCCGTCTGGCTCTGAGCGTAGTACATCTCTCGCTCCAGTGCCTGGCGGTGGCCTGCCAGAACCCC
AACTCTGTGGTTGACCTCGGATCAGGTAGGGATACCCGCTGAACTTAAGCATATCAATAAGCGGAGGA
>ASV_9219
GAAATGCGATACGTAATGTGAATTGCAGAATTCAGTGAATCATCGAATCTTTGAACGCATATTGCGCTCTTTGGTATTCC
GAAGAGCATGCTTGTTTGAGTATCAGTAAACACCTCAACCTCTCTTTTTGACAAAAAAAGGGAGGGTGGACTTGAGCTAT
CCCAACGACCTTTACCGGTAGGCGGGCGGCTTGAAATGCAGGTGCAGCTGGACTTTTATCTGAGCTAAAAGCATATCTAT
TTAGTCCTCGTCAAACAGGATTATTACTTTTGCTGCAGCTAACATAAAGGATAATTGTCCTCTTTGCTGACTGATGCAGG
ATTTTACGACACTTTATGTGTTGTTCAACTCGATCTCAAATCAAGTAAGACTACCCGCTGAACTTAAGCATATCAATAAG
CGGAGGA
>ASV_9220
GAAATGCGATAAGTAATGTGAATTGCAGAATCCAGTGAATCATCGAATCTTTGAACGCAACTTGCGCCCTCTGGTATTCC
GGAGGGCATGCCTGTTTGAGTGTCGTGAACACCTCAACCCTCCAGTGTTTTTTCATTGAAGGCGTTGGTAGTGAGCGCTG
CCGGACTTTTGAATCGGCTCGCTTTAAAATCATTAGCTGGATCCATTCTGACCTGGTTCTACTCGGCGTAATAAGTTATT
ATCGTCGAGGACGTCTGGCCTTCTGGGCAGGCGGCCACAGTAAGGGTGTTTGAACCGCTTCCAAACACGTCTTGCTCTTG
TAGCAAACACTTGAACCTCTGACCTCAAATCAGGCAGGACTACCCGCTGAACTTAAGCATATCAATAAGCGGAGGA
>ASV_9221
GAAATGCGATAAGTAATGTGAATTGCAGAATTCAGTGAATCATCGAATCTTTGAACGCACATTGCGCCCCTTGGTATTCC
GAGGGGCATGCCTGTTCGAGCGTCATTACAACCCTCAAGCAATGCTTGGTCTTGGGCCCCGCCAGTCATCCGGCGGGCCT
TAAAATCAGTGGCGGTGCCGTCAGGCTCTGAGCGTAGTAAATCTTCTCGCTACAGGGTCCTGGTGGATGCTAGCCAGCAA
CCCCCAATTTTCTATGGTTGACCTCGGATCAGGTAGGGATACCCGCTGAACTTAAGCATATCAATAAGCGGAGGA
>ASV_9222
GAAATGCGATAAGTAATGTGAATTGCAGAATTCAGTGAATCATCGAATCTTTGAACGCACATTGCACCCTCTGGTATTCC
AGGGGGTATGCCTGTTCGAGCGTCATTACAACCCTCAAGCACTGCTTGGCATTGGATGTCACCATTGTGGTACATCTCAA
AAGTATTAGCAGTAGCATTCAGCTTCTAGCGTAGTAAATTTCTCGCTTTGGAGTTAAAGTGTCTAATTGCTAGAACCTCT
AATTTATCAAAAGTTGACCTCGGATCAGGTAGGGATACCCGCTGAACTTAAGCATATCAATAAGCGGAGGA
>ASV_9223
GAAATGCGATAAGTAATGCGAATTGCAGAATTCAGTGAGTCATCGAATCTTTGAACGCATATTGCGCCCTTTGGCATTCC
GAAGGGCATGCCTGTTCGAGCGTCATTATCAACCATCAAGCCTAGCTTGTCGTTGGACTCTTTTACGATTGAAATATGTC
GTAGGTCCGAAAGATAATGACGGTGTCGTGTTTGACCCTAAATGCAACGAGCTTTTTTATAGCAAGCATTGAAGTTGATC
AGCCGACCCGGTCTTAACCATTATTTTCTAAGGTTGACCTCGGATCAGGTAGGAATACCCGCTGAACTTAAGCATATCAA
TAAGCGGAGGA
>ASV_9224
GAATTGCGATATGTAATGTGAATTGCAGAATTCAGTGAATCATCGAATCTTTGAACGCACCTTGCGCCCTTTGGTATTCC
GAAGGGCATGCCTGTTTGAGTGTCATTAAATTCTCAACTTCAAATACTTTGTATTTTGAAGCTTGGACTGTGGAGGTTTG
CCGGCGTCATTGTCAGCTCCTCTTAAATGCATTAGCGGAACTTTATTGAAAGGACCAGCTTTGGTTTGATAATCCTATCT
ATGCCGTCGCTGTGGACTTGTTGTTCAGCTTCAAATGGTCTTCGGACTGTCTCCTTGTGAGGCATACACTTTTAAACTTG
ACCTCAAATCAGGTAGGACTACCCGCTGAACTTAAGCATATCAATAAGCGGAGGA
>ASV_9225
GAAATGCGATAAGTAATGCGAATTGCAGAATTCAGTGAGTCATCGAATCTTTGAACGCACATTGCGCCCTGTGGTATTCC
GCAGGGCATGCCTGTTCGAGCGTCATTTCAACCCTCAAGCTCTGCTTGGTGTTGGGCCCTGCCCGCTCGCGGCCGGCCCT
AAAGACAGTGGCGGCGCCGTCTGGCTCTAAGCGTAGTACATCTCTCGCTCTAGCGTCCGGCGGTGGCCTGCCAGAACCCC
CAACTCTATGGTTGACCTCGGATCAGGTAGGGATACCCGCTGAACTTAAGCATATCAATAAGCGGAGGA
>ASV_9226
GAATTGCGATATGTAATGTGAATTGCAGAATTCAGTGAATCATCGAATCTTTGAACGCACCTTGCGCCCTTTGGTATTCC
GAAGGGCATGCCTGTTTGAGTGTCATTAAATTCTCAACTTCAAATACTTTGCTGTATTTTGAAGCTTGGACTATGGAGGT
CTTTGCCGGCGTCATTGTCAGCTCCTCTTAAATGCATTAGCGGAACTTTATTAAAAGGACCAGCTTTGGTTTGATAATCC
TATCTATGCCGTCGCTGTGGACTTGTTGTTCAGCTTCAAATGGTCTTCGGACTGTCTCCTTGGTGAGGCATACACTTTTA
AACTTGACCTCAAATCAGGTAGGACTACCCGCTGAACTTAAGCATATCAATAAGCGGAGGA
>ASV_9227
GAAATGCGATAAGTAATGTGAATTGCAGAATTCAGTGAATCATCGAATCTTTGAACGCACCTTGCGCCCTTTACCGAAGG
GCATGCCTGTTTGAGTGTCTTGAAGCTCTCAAACCGCTTGGGGTCTTTTACGGACTTCAATGTGGTTTGGATGTGGACGT
CTTTTTTGCCGGTCCCAGGATCGGCTCGTCCGAAATGCATTAGCTGGCTTGTGGGGTCCGTGAAACTCGGTGTGATAAGT
ATCACTCGCTGAGGAAGCGGGCTTTCCGAAAGGCTGCTTACAGTCGTCCGAAAGGACAAAATCATCTAAGTGTTTGACCT
CAAATCAGGTAGGACTACCCGCTGAACTTAAGCATATCAATAAGCGGAGGA
>ASV_9228
GAAATGCGATAAGTAATGTGAATTGCAGAATTCAGTGAATCATCGAATCTTTGAACGCACCTTGCACCCTTTGGAATTCC
GAAGGGTATGCTCGTTTGAGTGTCATTGTACTCTCACACTCTCGGATCCTTTGGATTCAGGAGCGGTGGACTTGGGTGTT
GCTGCTTTCCCTGTGGCTCACCTGAAATGCGTCAGTGCACCTCTTGGTTGGACATAGTACGGCGTGATAAGTGTCTTCGC
CGGCGCCTCGCAAGAGGGTGGCCGATCGAGAGCTCTGTGCTTTCAAACCGTCTTCGGACACTTTCTGACAACTTGACCTC
AAATCGAGTAGGACTACCCGCTGAACTTAAGCATATCAATAAGCGGAGGA
>ASV_9229
GAAATGCGATAAGTAATGTGAATTGCAGAATTCAGTGAATCATCGAATCTTTGAACGCATCTTGCGCTCCTTGGTATTCC
GAGGAGCATGCCTGTTTGAGTGTCATTTAACTTATCAACCATGTTCATTGTCTGAACGTGGCTTGGATGTGGAGGTTCTT
TGCAGGCTTTTTCCATCTCGAAAGGGTCGGCTCCTCTGAAATGTATTAGTGGTATCTGAGCTGCTACTATAGGTGTGATA
ACTATCTATGCCTTTGGTGGGCTGCATGAACAGATTGCGCTGCTTATAACAAAAAAACAAATCTTTATGACAAACTTGAC
CTCAAATCAGGTAGGACTACCCGCTGAACTTAAGCATATCAATAAGCGGAGGA
>ASV_9230
GAAATGCGATAAGTAATGTGAATTGCAGAATTCAGTGAATCATCGAATCTTTGAACGCACATTGCGCCCCTTGGTATTCC
GAGGGGCATGCCTGTTCGAGCGTCATTACAACCCTCAAGCACTGCTTGGTATTGGGCTTCGCTGCTTATCAGCGGGCCTT
AAAATTAGTGGCGGTGTCATTAGGCCCTGAGCGTAGTAAATATCCTCGCTATAGGAACTTGGTGATCGCTGGCCAGCAAA
CCCCCGTACTTTCTAAGTTTGACCTCGGATCAGGTAGGGATACCCGCTGAACTTAAGCATATCAATAAGCGGAGGA
>ASV_9231
GAAATGCGATAAGTAATGTGAATTGCAGAATTCAGTGAATCATCGAATCTTTGAACGCACCTTGCGCCCTTTGGTATTCC
GATGGGCATGCCTGTTTGAGTGTCTTGAAATCATCAAACCCCCGGTTTTGCGATCGCGGGGCTTGGACTTGGGGGCTCTG
CTGCCGCGAGGTGGCTCCCCTTAAATGCATCGGTCGGGCCTACTGGGGCTCCGTCACCTGGGCGTTGTATTACCCTCGCT
CTGCCGACGTGCCACAGCTTTGTGTGCCCGACCCCGACCTGCCTCTGGAGCGGCGGTCAACACTCTTTGAGATCTGACCT
CAAATCAGGTAGGACTACCCGCTGAACTTAAGCATATCAATAAGCGGAGGA
>ASV_9232
GAAATGCGATAAGTAGTGTGAATTGCAGAATTCAGTGAATCATCGAATCTTTGAACGCACATTGCGCCCCTTGGTATCCC
GAGGGGCATGCCTGTTCGAGCGTCATTTCACCACTCAAGCCTGGCTTGGTGTTGGGCGACGTCCCCTTTGGGGACGCGCC
TCGAAACGCTCGGCGGCGTGGCACCGGCTTTAAGCGTAGCAGAATCTTTCGCTTCAAAAGTCGGGGCCCCGTCTGCCGGA
AGACCTACTCGCAAGGTTGACCTCGGATCAGGCAGGGATACCCGCTGAACTTAAGCATATCAATAAGCGGAGGA
>ASV_9233
GAAATGCGATAAGTAATGTGAATTGCAGAATTCAGTGAATCATCGAATCTTTGAACGCACATTGCGCCCCGTGGTATTCC
GCGGGGCATGCCTGTTCGAGCGTCAGTACAACACTCAAGCTCTGCTTGGTATTGGACCGCATCAGTTCTGATCGGTCTTA
AAATCAGTGGCGGTGCCATCGTGCTCTAAGCGTAGTAATACTCCTCGCTACAGGGTCTCGGTGCGTGCTTGCCAGCAACC
CCCAACTTTCTAAGTTTGACCTCGGATCAGGTAGGGATACCCGCTGAACTTAAGCATATCAATAAGCGGAGGA
>ASV_9234
GAAATGCGATAAGTAATGTGAATTGCAGAATTCAGTGAATCATCGAATCTTTGAACGCACATTGCGCCCGCTGGTATTCC
GGCGGGCATGCCTGTTCGAGCGTCATTATAACCAATCAAGCTCTGCTTGGCCTTGGGGCCCGCTGTACCGGCGGCTCTTA
AAACCAGTGGCGGTGCCGTCTGGCTCTAAGCGTAGTAATACTTCTCGCTACAGGGTCCAGCCGTTCACCGGTCAGAACTC
CCCAATTTTCTTAGGTTGACCTCGGATCAGGTAGGGATACCCGCTGAACTTAAGCATATCAATAAGCGGAGGA
>ASV_9235
GAAATGCGATAAGTAATGTGAATTGCAGAATTCAGTGAATCATCGAATCTTTGAACGCACATTGCGCCCCTTGGTATTCC
GAGGGGCATGCCTGTTCGAGCGTCATTATAACCACTCAAGTTTCGACTTGGTATTGGGGTTCGCGGTTTCGCGGCCCTTA
AAATCAGTGGCGGTGCCGTCTGGCTCTAAGCGTAGTAATTCTCTCGCTACAGGGTCCGGGTGGTTGCTTGCCAGAATCCC
CCACTTTTATAGGTTGACCTCGGATCAGGTAGGGATACCCGCTGAACTTAAGCATATCAATAAGCGGAGGA
>ASV_9236
GAAATGCGATAAGTAATGTGAATTGCAGAATTCAGTGAATCATCGAATCTTTGAACGCACATTGCGCCCCTTGGTATTCC
GAGGGGCATGCCTGTTCGAGCGTCATTATAACCACTCAAGCCTGGCTTGGTATTGGGGTTTTCGCGTGTTCGCGGCCCTT
AAAATCAGTGGCGGTGCCGTCTGGCTCTAAGCGTAGTAATTTCTCTCGCTATAGGGTTCCGGTGGTTACTTGCCAAAACC
CCCCATTTTTTCTAGGTTGACCTCGGATCAGGTAGGGATACCCGCTGAACTTAAGCATATCAATAAGCGGAGGA
>ASV_9237
GAAATGCGATAAGTAATGTGAATTGCAGAATTCAGTGAATCATCGAATCTTTGAACGCACCTTGCGCCCCTTGGCTATTC
CGAGGGGCATGCCTGTTTGAGTATCATGAACACCTCAACTCTCATGGTTTGCCATGATGAGTTGGACTCTGGGGGTTTTG
CTGGCCTGTGGTCGGCTCCTCTCAAATTAATCAGCCTCCCAGTGTTTGGTGGCATCACGGGTGTGATAAATATCTACGCT
CGCTGTTGTCTGCCAGGTAACCTTTGGTCACAAAGGTTTGCTGGAGCTCACAGATGTCTCTCCTCAGCGAGGACAGCTTT
TTTAACGTTCGATCTCAAATCAGGTAGGACTACCCGCTGAACTTAAGCATATCAATAAGCGGAGGA
>ASV_9238
GAAATGCGATAAGTAATGCGAATTGCAGAATTCAGTGAGTCATCGAATCTTTGAACGCATATTGCGCCCTTTGGCATTCC
GAAGGGCATACCTGTTCGAGCGTCATTATCAACCATCAAGCCTAGCTTGTCGTTGGACTTTCCTTTACGGCTGAAATATA
CCGTAGGTCCGAAAGATAATGACGGTGTCGTGTTTGACCCTTAAATGCAACGAGCTTTTATTAGCACGCATTGAAGTGGT
CGATCGACCCGGTCTTAATCCATTAATTTTCTAAGGTTGACCTCGGATCAGGTAGGAATACCCGCTGAACTTAAGCATAT
CAATAAGCGGAGGA
>ASV_9239
GAAATGCGATAAGTAATGCGAATTGCAGAATTCAGTGAGTCATCGAATCTTTGAACGCATATCGCGCCCTTTGGTATTCC
GAAGGGCATGCCTGTTCGAGCGTCATTATCACCATATCAAGCTTGGCTTGTTGTTGGGCCCTTTGTCACCTGGTGACAGG
TCCAAAAGACAATAACCGGTGTCATACAGACTCTATATGCAACGAGCTTATAACAGCACGCATCTGGTGGTCGTGTGGCC
TGGTTTTCACCCCTTTATTTCTCAAGGTTGACCTCGGATCAGGTAGGAATACCCGCTGAACTTAAGCATATCAATAAGCG
GAGGA
>ASV_9240
GAAATGCGATAAGTAGTGTGAATTGCAGAATTCAGTGAATCATCGAATCTTTGAACGCACATTGCGCCTCCTGGTATTCC
GGGAGGCATGCCTGTTCGAGCGTCATTAAATACCACTCAAGCTCTTCTGCTTGGTCATGGAAGAAGAGTATGCTTGCATC
CTCTCTTCTGAAATCGAATGGCGGACCGCCTCATGTGCCTCGCGTAGTAAGTTCATCTTTTCGCTGGCAGCGTGAGACAG
TCTCGCCATCAACCCCCATACTTCTAAGGTTGACCTCGGATCAGGTAGGGATACCCGCTGAACTTAAGCATATCAATAAG
CGGAGGA
>ASV_9241
GAAATGCGATAAGTAATGTGAATTGCAGAATTCAGTGAATCATCGAATCTTTGAACGCACATTGCGCTCGCCAGTATTCT
GGCGAGCATGCCTGTTCGAGCGTCATTTCAACCATCAAGCTCTGCTTGCGTTGGGGATCCGCGGCTGCCCGCGGTCCCTC
AAAAACAGTGGCGGGCTCGCTAGTCACACCGAGCGTAGTAACTCTACATCGCTATGGTCGTGCGGCGGGTTCTTGCCGTA
AAACCCCCCAATTTCTAAGGTTGACCTCGGATCAGGTAGGAATACCCGCTGAACTTAAGCATATCAATAAGCGGAGGA
>ASV_9242
GAAATGCGATAAGTAATGTGAATTGCAGAATTCAGTGAATCATCGAATCTTTGAACGCACATTGCGCCCCGTGGTATTCC
GCGGGGCATGCCTGTTCGAGCGTCATTTCAACCCATCAAGCTTCGGCTTGGTCTTGGGGCCTGCGGTTTCGCAGCCTCTA
AACGCAGTGGCGGTGCTATTGAGCTCTGAGCGTAGTAATTTCTCTCGCTATAGAGTCTCGGTGGTGACTTGCCAACAACC
CCCAATTTTTATCAGGTTGACCTCGGATCAGGTAGGGATACCCGCTGAACTTAAGCATATCAATAAGCGGAGGA
>ASV_9243
GAAGCGCGAAATGTAGTGTGAATCGCAGAACATTGTGAATCATCGAATCTTTGAA
>ASV_9244
GAAATGCGATAAGTAATGTGAATTGCAGAATTCAGTGAATCATCGAATCTTTGAACGCACATTGCGCCCGCCAGTACTCT
GGCGGGCATGCCTGTTCGAGCGTCATTTCAACCCTCAAGCCCTGCTTGGTGTTGGGGTCCTACGGCTGCCGTAGGCCCTG
AAAGCTAGTGGCGGGCTCGCTATAACTCCGAGCGTAGTAGTAAAATATCTCGCTAGGGAGGTGTCGCGGGTTCCGGCCGT
GAAAGCCCATCTTTTACACAAGGTTGACCTCGGATCAGGTAGGAATACCCGCTGAACTTAAGCATATCAATAAGCGGAGG
A
>ASV_9245
GAAATGCGATAAGTAATGTGAATTGCAGAATTCAGTGAATCATCGAATCTTTGAACGCACATTGCGCCCCTTGGTATTCC
GAGGGGCATGCCTGTTCGAGCGTCATTACAACCCTCAAGCACTGCTTGGTATTGGGCTCCGCTGCTTATACAGCGGGCCT
TAAAATTAGTGGCGGTGTCATTAGGCCCTGAGCGTAGTAAATATCCTCGCTATAGGGACTTGGTGATTACTGGCCAGCAA
CCCCCAACTTTCTAAGTTTGACCTCGGATCAGGTAGGGATACCCGCTGAACTTAAGCATATCAATAAGCGGAGGA
>ASV_9246
GAAATGCGATAAGTAATGTGAATTGCAGAATTCAGTGAATCATCGAATCTTTGAACGCATATTGCGCCCTTTGGCATTCC
GAAGGGCATACCTGTTCGAGCGTCATTACACCCCTCAAGTCAAACTTTTTGGTTAACTTGGTGTTGGGCCTTGCCGGAAA
GCATGCCTAAAAATTAGCGATGGTACGTTAAACCACGGACGCACAAATGTCGTTACGTAGGGGCACGGCACCAGTCTAAT
GATTAATTTCTCAATGTTGACCTCGGATCAGGTAGGAATACCCGCTGAACTTAAGCATATCAATAAGCGGAGGA
>ASV_9247
GAAATGCGATAAGTAATGTGAATTGCAGAATTCAGTGAATCATCGAATCTTTGAACGCACCTTGCGCCCTTTGGCCATTC
CGAAGGGCATGCCTGTTTGAGTATCATGAACACCTCAACTCTTCATGGTTTTCTGTGATGAGCTTGGACTTTGGGGGTTT
TGCTGGCCTATGGTCGGCTCCTCTAAAATGAATCAGCTTGCCAGTGTTTGGTGGGCATCACAGGTGTGATAACTATCTAC
GCTTGTGGTTTTCCCACCAGGTAACCTTCAGAGGTTCGCTGGAGCTCACAGATGTCTCTCCTCAGGAGGACAACCCTTTG
AATGTTTGATCTCAAATCAGGTAGGACTACCCGCTGAACTTAAGCATATCAATAAGCGGAGGA
>ASV_9248
GAAATGCGATAAGTAATGTGAATTGCAGAATTCAGTGAATCATCGAATCTTTGAACGCACCTTGCACCCTTTGGTATTCC
GAAGGGTACGCCCGTTTGAGTGTCATTGTAATCTCACTACCATTGACTTTGGTCTTTTGGTATGTGGACTTGGATGTTGC
CGTCGATGTCTACGGCTCGTCTGAAATGCTTCAGTGTACCCCGCTTTGCGGCGTATTCGGTGTGATACATCTTCACCGGA
GTTGATCCTTTTGGGGGTCGCGTCTGTAATGTGTGGCTCTATGCTTCCAACCGTCTCTCGAGACAATCTCTGACAATTTG
ACCTCAAATCGGGTGGGACTACCCGCTGAACTTAAGCATATCAATAAGCGGAGGA
>ASV_9249
GAAATGCGATACGTAATGTGAATTGCAGAATTCAGTGAATCATCGAATCTTTGAACGCATATTGCGCTCTTTGGTATTCC
GAAGAGCATGCTTGTTTGAGTATCAGTAAACACCTCAACCTCTCTTTTTGACAAAAAAAGGGAGGGTGGACTTGAGCTAT
CCCAACGACCTTCACCGGTAGGCGGGCGGCTTGAAATGCAGGTGCAGCTGGACTTTTATCTGAGCTAAAAGCATATCTAT
TTAGTCCTCGTCAAACAGGATTATTACTTTTGCTGCAGCTAACATAAAGGATAATTGTCCTCTTTGCTGACTGATGCAGG
ATTTTACGACACTTTATGTGTTGTTCAACTCGATCTCAAATCAAGTAAGACTACCCGCTGAACTTAAGCATATCAATAAG
CGGAGGA
>ASV_9250
GAATTGCGATATGTAATGTGAATTGCAGAATTCAGTGAATCATCGAATCTTTGAACGCACCTTGCACCCTCTGGCATTCC
GGAGGGTATGCCTGTTTGAGTGTCATTAATCTCTCAACACATGAAACTTTGTCTTCTTGTGCTTGGATATTGAAGGTTTT
GCTGGCGGCAAACAACTGTCAGCTCCTTTTAAATGTATTAGCAGAGCAGTATAGGACTGGCCTCGGTTTGATAAGAAACT
TTATCTATGCTGTCGCTGGGTTTTCCTCTTTGTGCTCAGCTTCAAATTGTCTTCGGACTGTCTCTTGAGGCAACAAAATC
TCTATTGATCGACCTCAAATCAGGTAGGACTACCCGCTGAACTTAAGCATATCAATAAGCGGAGGA
>ASV_9251
GAAATGCGATAAGTAATGCGAATTGCAGAATTCAGTGAGTCATCGAATCTTTGAACGCATATTGCGCCCTTTGGCATTCC
GAAGGGCATGCCTGTTCGAGCGTCATTATCAACCATCAAGCCTGGCTTGTCGTTGGACCTCTTTTACCGCTGAAATATGT
GGTAGGTCCGAAAGATAATGACGGCGTCGTGTTTGACCCTAGATGCAACGAGCTTTTTATAGCACGCATTGAAGTGGTCG
GCCGACCCGGTCTTTAACCATTATTTTCTAAGGTTGACCTCGGATCAGGTAGGAATACCCGCTGAACTTAAGCATATCAA
TAAGCGGAGGA
>ASV_9252
GAATTGCGATATGTAATGTGAATTGCAGAATTCAGTGAATCATCGAATCTTTGAACGCACCTTGCACCCTCTGGCATTCC
GGAGGGTATGCCTGTTTGAGTGTCATTAATCTCTCAACACAAGAAATTTGCTTCTTGTGCTTGGACATTGAAGGTTTTGC
TGGTGCAACAGCTGTCAGCTCCTTTTAAATGCATTAGCAAGGCAGTGTTAGGACTAGCCTCAGTTTGATAAGTTTTTATC
TATGCTGTCGCTGGGTTTCCTCTTTATGCTTTGCTTCAAATTGTCTTTGGACTGCCTGTCAAGGCAATAACATCCTTATT
GATCGACCTCAAATCAGGTAGGACTACCCGCTGAACTTAAGCATATCAATAAGCGGAGGA
>ASV_9253
GAAATGCGATAAGTAATGTGAATTGCAGAATCCAGTGAATCATCGAATCTTTGAACGCAACTTGCGCCCTCTGGTATTCC
GGAGGGCATGCCTGTTTGAGTGTCGTGAACACCTCAACCCTCCAATGTTTTTGCATTGAAGGTGTTGGTAGTGAGCGCTG
CCGGACTTCGGATCGGCTCGCTTTAAAATCATTAGCTGGATCCATTCTGACCTGGTTCTACTCGGCGTAATAAGTTATTA
TCGTCGAGGACGCCTGGCCTTCTAGGCCGGCGGCCACAGTAAGGGTGTTTGAACCGCTTCTAACGCGTCTTGCTCTTGTA
GCAAACACTTGAACTTCTGACCTCAAATCAGGCAGGACTACCCGCTGAACTTAAGCATATCAATAAGCGGAGGA
>ASV_9254
GAAATGCGATAAGTAGTGTGAATTGCAGAATTCAGTGAATCATCGAATCTTTGAACGCACATTGCGCCCCTTGGTATTCC
ATGGGGCATGCCTGTTCGAGCGTCATTTGTACCCTCAAGCTTTGCTTGGTGATGGGTGTTTGTTCCGCTGCAACGCGTGA
ACTCGCCTCAAATCAATTGGCAGCCGGCAATCTGGTGTTGGAGCGCAGCACATTTTGCGCTCTTCGCTGTGGATTGCGGG
CGTCCATGAAGCCTATATTTTCGCGCTTGACCTCGGATCAGGTAGGGATACCCGCTGAACTTAAGCATATCAATAAGCGG
AGGA
>ASV_9255
GAAATGCGATAAGTAATGTGAATTGCAGAATTCAGTGAATCATCGAATCTTTGAACGCACATTGCGCCCCCTGGTATTCC
GGGGGGCACACCTGTTCGAGCGCCATTTTCACCATCGAGCCCTGCTCGGAGATGGGCCTCGTCTTCGCGGACGGGCCCGA
AACTCGTGGGCGCCTCCGTTCGGCCCTGAGCGTAGCAAGAGAAATCCCTCGCTCGGTGGACTGTTCGGCGGCTGCCCCGA
CCATTTTTTACAAGGTTGGCCTCGGATCAGGTGGGGATACCCGCTGAACTTAAGCATATCAATAAGCGGAGGA
>ASV_9256
GAAGCGCGATAGGTATTGTGAATTGCAGAATTGTGAATCATCGAATTTTTGAACGCACATTGCACCCACTGGTATTCCGG
TGGGTATACTTGTTTGAGCGTCATTTCTCTCTCCCATTTGGGGTTTTGGCTTGAGTATTCTAGCTGAATTATAATGGTGC
CGCTAACCAGACTTACAACGTGATAGTTATTTCGTTTTGAGGTTTGGGATTAAAGCTCACCTTAAACAAACGTATTAGGA
CCTCAAATCAAGCAGGACTACCCGCTGAACTTAAGCATATCAATAAGCGGAGGA
>ASV_9257
GAAATGCGATACGTAATGTGAATTGCAGAATTCAGTGAATCATCGAATCTTTGAACGCACATTGCACTCCTTGGTATTCC
GAGGAGTATGCCTGTTTCAGTATCATGAGCACCCTCACACCTAAGCCTAAGTGTTTTGGCGTGGAATTGGAATGCGCCGA
CTTTTTCACAGGTTGGCCCTTCTAAAATGTAGTTCTCGGCTGTCACCTAACACAGCAGTTTGGCCTAATAGTTTTGGCAT
TTCTTGTCAAATCTTTGGCTAACATTTGCTCCAGGAGTCAGTCTTGATAATACAGAAAAACTCATTCAAAATTTGATCTG
AAATCAGGTAGGGCTACCCGCTGAACTTAAGCATATCAATAAGCGGAGGA
>ASV_9258
GAAATGCGATAAGTAGTGTGAATTGCAGAATTCAGTGAATCATCGAATCTTTGAACGCACATTGCGCCTCCTGGTATTCC
GGGAGGCATGCCTGTTCGAGCGTCATTAAATACCTCTCAAGCATATTTGCTTGGTCATGGAAGATGAGTATGGTTGCATT
CTCCCTTCTGAAATTCAAAGGCGGATGATCTCATATCCCCAGGTGTAGTAAGTTTATCTTTTCGCTTGGTGTGTGTTATT
GTCCTGCCGTCGACCCCCATTTTTTTTTTTAAGGTTGACCTCGGATCAGGTAGGGATACCCGCTGAACTTAAGCATATCA
ATAAGCGGAGGA
>ASV_9259
GAAATGCGATAAGTAATGTGAATTGCAGAATTCAGTGAATCATCGAATCTTTGAACGCACATTGCGCCCCTTGGTATTCC
GAGGGGCATGCCCGTTCGAGCGTCATTATAACCCCTCAAGCCCAGCTTGGTGTTGGGGCCTGCTGTTACCGGCAGCCCTT
AAAATCAGTGGCGGTGCCATCTGGCTCTAAGCGTAGTAATACTTCTCGCTACAGGGTCCTGGTGGATGCTTGCCATCAAC
CCCTAAATTTCTATGGTTGACCTCGGATCGGGTAGGGATACCCGCTGAACTTAAGCATATCAATAAGCGGAGGA
>ASV_9260
GAAATGCGATAAGTAATGTGAATTGCAGAATTCAGTGAATCATCGAATCTTTGAACGCACCTTGCGCTCCTTGGTATTCC
GAGGAGCATGCCTGTTTGAGTGTCATTAATATATATCAACCTCTCTCTTGTCGAGTGGTTTGGATGTGGGGGGGTTTGCT
GGCCTTTTTTTAATAAAGGGTTCAGCTCCCCTGAAATACATTAGCAGAACAACCTGTTCATCGGTGTGATAACTATCTAC
GCTATTGAATGTGAGGGGCAGTTCAGCTTTCTAACAGTCCTTGGACAATTTATCATTTATGTGACCTCAAATCAGGTAGG
ACTACCCGCTGAACTTAAGCATATCAATAAGCGGAGGA
>ASV_9261
GAAATGCGATAAGTAATGCGAATTGCAGAATTCAGTGAGTCATCGAATCTTTGAACGCACATTGCGCCCTGTGGTATTCC
GCAGGGCATGCCTGTTCGAGCGTCATTTCAACCCTCAAGCTCTGCTTGGTGTTGGGCCATGCCCTTGCGGCCGGCCCCAA
AGCCAGTGGCGGTGCCGTCCGGCTCTAAGCGTAGTACATCTCTCGCTCTAGGGCCCCGCGGTTGCCTGCCAGAACCCAAA
CTCTTATGGTTGACCTCGGATCAGGTAGGGATACCCGCTGAACTTAAGCATATCAATAAGCGGAGGA
>ASV_9262
GAAATGCGATAAGTAATGTGAATTGCAGATTTTCAGTGAATCATCGAATCTTTGAACGCACCTTGCGCTCCTTGGTATTC
CGAGGAGCATGCCTGTTTGAGTGTCATTAAATTCTCAACTCCGATCGATTTGTTTCGACCTCGGAGCTTGGACTTTGGAG
CGTGCTGGCGTCGGTCGGCTCCTCTCAAATGCATCAGCGGAATCTAACGTTTCGGACGTCAGTGTGATAATCACGTTGCG
CTGTCGACCGATCCTGAAAGCCCGCTCATAATGGTCTTCGGACAACTTCATATCAAATTTGACCTCAAATCAGGTAGGAC
TACCCGCTGAACTTAAGCATATCAATAAGCGGAGGA
>ASV_9263
GAAATGCGATAAGTAGTGTGAATTGCAGAATTCAGTGAATCATCGAATCTTTGAACGCACATTGCGCCTCCCGGTATTCC
GGGAGGCATGCCTGTTCGAGCGTCATTAAATACCTCTCAAGCGAATTTGCTTGGTCGTGGAAGATGAGTATGCTTGCATT
CTCCCTTCTGAAATTCAAAGGCGGATGATCTCATATCCCCAGGTGTAGTAAGTTTATCTTTTCGCTTGGTGTGTGTGATT
GTCCTGCCGTTGACCCCCATTTTTTCAAGGTTGACCTCGGATCAGGTAGGGATACCCGCTGAACTTAAGCATATCAATAA
GCGGAGGA
>ASV_9264
GAAATGTGATAAGTAATGTGAATTGCAGAATTCAGTGAATCATCGAATCTTTGAACGCACCTTGCGCTCCCTAGTATTCT
GGGGAGCATGTCTGTTTGAGTGTCATGAACTCTTCAACCCACTGGTTTCTTGTAGACTAGCTGGTGTTTGGATTTTGAAC
GTTGCTGGTCTTCGGACGTAGCTCGTTCGTAATACATTAGCATCTCTAATTCGAATTCGGATTGACTCAGTGTAATAGAC
TATTCGCTGAGGACACTTTTATTAGTGGCCGAACAAGATCATTGTAGAAGCTTCAAACCTCTATAGTCAATTTTAGATTA
GACCTCAGATCAGGCAGGATTACCCGCTGAACTTAAGCATATCAATAAGCGGAGGA
>ASV_9265
GAAATGCGATAAGTAATGTGAATTGCAGATTTTCAGTGAATCATCGAATCTTTGAACGCACCTTGCGCTCCTTGGTATTC
CGAGGAGCATGCCTGTTTGAGTGTCATTAAATTCTCAACTCCGATCGATTTGTTTCGACTTCGGAGCTTGGACATG
>ASV_9266
GAAATGCGATAAGTAATGTGAATTGCAGAATTCAGTGAATCATCGAATCTTTGAACGCACCTTGCACCCTTTGGTATTCC
GAAGGGTACACCCGTTTGAGTGTCATTGTAATCTCACTACGATCGACTTTATCGTCTTTCCGTATGTGGACTTGGATGCT
GCCGTGGACTTCCACGGCTCGTCTGAAATGCCTGAGTGTACCCCGCTCTGCGGCGTATTCGGTGTGATAAATCTTCACCG
GAGTTGATCCTTTTCGGGTCGCGTCTTAAGGAGTGTGGCTCTATGCTTCCAACCGTCTCTGTTTGGGACAATCTCTGACA
ATTTGACCTCAAATCGGGTGGGACTACCCGCTGAACTTAAGCATATCAATAAGCGGAGGA
>ASV_9267
GAAATGCGATAAGTAATGTGAATTGCAGAATTCAGTGAATCATCGAATCTTTGAACGCACCTTGCACCCTTTGGTATTCC
GAAGGGTACACCCGTTTGAGTGTCATTGTAATCTCACTACGATCGACTTTTACGGTCTTTTCGTATGTGGACTTGGATGC
TGCCGTGGATATCCTACGGCTCGTCTGAAATGCCTGAGTGTACCCCGCTTTGCGGCGTATTCGGTGTGATACATCTTCAC
CGGAGTTGATCCGAAAGGATCGCGTCTGTAATGAGTGTGGCTCTATGCTTTCCAACCGTCTTGACAGGACAATCTCTGAC
AATTTGACCTCAAATCGGGTGGGACTACCCGCTGAACTTAAGCATATCAATAAGCGGAGGA
>ASV_9268
GAAATGCGATAAGTAATGCGAATTGCAGAATTCAGTGAGTCATCGAATCTTTGAACGCATATTGCGCCCTTTGGTATTCC
GAAGGGCATGCCTGTTCGAGCGTCATTATCAACCATCAAGCCTGGCTTGTTATTGGACTCTTTTTGCGGCTGAAATATGT
TGCAGGTCCGAAAGATAATGACGGCGTCGTGTTTGACCCTAGATGCAACGAGCTTTTTAACTATAGCACGCATTGAAGTG
GTCGACCGACCCGGTCTTTAACCATCATTTTCTAAGGTTGACCTCGGATCAGGTAGGAATACCCGCTGAACTTAAGCATA
TCAATAAGCGGAGGA
>ASV_9269
GAAATGCGATAAGTAATGCGAATTGCAGAATTCAGTGAGTCATCGAATCTTTGAACGCACATTGCGCCCTGTGGTATTCC
GCAGGGCATGCCTGTTCGAGCGTCATTTCAACCCTCAAGCTCTGCTTGGTGTTGGGCCCCGCCCGCTCGCGGCCGGCCCT
AAAGACAGTGGCGGCAGCGTCTGGCTCCAAGCGTAGTACAATCCTCGCTCTGGTGCTAGGCGGTGGCCTGCCAGAACCCC
CCTTCTATGGTTGACCTCGGATCAGGTAGGGATACCCGCTGAACTTAAGCATATCAATAAGCGGAGGA
>ASV_9270
GAAATGCGATACGTAATGTGAATTGCAGAATTCAGTGAATCATCGAATCTTTGAACGCACATTGCACTCCTTGGTATTCC
GAGGAGTATGCCTGTTTCAGTATCATGAGCACTCTCACACCTAACCTTTGGGTTTATGGCGTGGAATTGGAATGCGCCGA
CTGTCATGGTTGGCCCTTCTAAAATGTAGTTCTTGGCTGTCACCTAATACAGCAGTTTGGCCTAATAGTTTTGGCATTCA
TTGTCAAATCTTTGGCTAACATTTGCTCCAGGAGTCAGTCTTGATAATACAGAAAACTCATTCAAATTTTGATCTGAAAT
CAGGTAGGGCTACCCGCTGAACTTAAGCATATCAATAAGCGGAGGA
>ASV_9271
GAAATGCGATAAGTAATGTGAATTGCAGAATTCAGTGAATCATCGAATCTTTGAACGCATATTGCGCCCTTTGGCATTCC
GAAGGGCATACCTGTTCGAGCGTCATTACACCTCTCAAAGATGACTCTTTGGCGTTGGGCAATGCCTAAAGGCATGCCTC
AAAATCAGCGATGGTGATATTCAACCACAGGCGCACACACGTCGTCTAGCTGGCGGGATGTTGACAGTCAATTGATGAAT
TTCTAAATGTTGACCTCGGATCAGGTAGGAATACCCGCTGAACTTAAGCATATCAATAAGCGGAGGA
>ASV_9272
GAAATGCGATAAGTAATGTGAATTGCAGAATTCAGTGAATCATCGAATCTTTGAACGCATATTGCACCTTCTGGTATTCC
GGGAGGTATGCCTGTTCGAGCGTCATTGCGACCAACAAGCTTTAAGCTTGGTATTGGATGTCACTATTTCAGGTGCATCT
TAAAGTCAAGGAGCAGGACTCTCAGCTTCCAAGCGCAGTAATTTAATCTCGCTTCTGGAGCCTGGATGATGTTCTGCTGA
ACCGTTAAATTTATCATGTTTGACCTCGGATCAGGTAGGGATACCCGCTGAACTTAAGCATATCAATAAGCGGAGGA
>ASV_9273
GAAATGCGATAAGTAATGTGAATTGCAGAATTCAGTGAATCATCGAATCTTTGAACGCACCTTGCACCCTTTGGTATTCC
AAAGGGTACGCCCGTTTGAGTGTCATTGTAATCTCACTACGATCGACTTTTACGGTCTTTTCGTATGTGGACTTGGATGC
TGCCGTCGATTCAACGGCTCGTCTGAAATGCCTGAGTGTACCCCGCTTTGCGGCGTATTCGGTGTGATACATCTTCACCG
GAGTTGATCCGAAAGGATCGCGTCTGTAATGGTGTGGCTCTATGCTTTCCAACCGTCCTTGACAAGGACAAATCTCTGAC
AATTTGACCTCAAATCGGGTGGGACTACCCGCTGAACTTAAGCATATCAATAAGCGGAGGA
>ASV_9274
GAAATGCGATAAGTAATGTGAATTGCAGAATTCAGTGAATCATCGAATCTTTGAACGCACATTGCACCCTCTGGTATTCC
AGGGGGTATGCCTGTTCGAGCGTCATTGCAACCCTCAAGCATTGCTTGGTATTGGATGCTACCGCTGTGGTGCATCCTAA
AAGAATTGGCAGTGGCATTCAGCTTCTAGCGTAGTACATCTTCTCGCCTTGGAGTTGGATTGTGACTGCTGGAACCCTTA
AACTTACTAAAGGTTGACCTCGGATCAGGTAGGGATACCCGCTGAACTTAAGCATATCAATAAGCGGAGGA
>ASV_9275
GAAATGCGATAAGTAGTGTGAATTGCAGAATTCAGTGAATCATCGAATCTTTGAACGCACATTGCGCCCCTTGGTATCCC
GAGGGGCATGCCTGTTCGAGCGTCATTTCACCACTCAAGCCTGGCTTGGTGTTGGGCGACGTCCCCTTTGGGGACGCGCC
TCGAAACGCTCGGCGGCGTGGCACCGGCTTTAAGCGTAGCAGAATCTTTCGCTTTGAAGGTCGGGGCCCCGTCTGCCGGA
AGACCTACTCGCAAGGTTGACCTCGGATCAGGCAGGGATACCCGCTGAACTTAAGCATATCAATAAGCGGAGGA
>ASV_9276
GAAATGCGATAAGTAATGTGAATTGCAGAATTCAGTGAATCATCGAATCTTTGAACGCACATTGCACCCTCTGGTATTCC
GGGGGGTATGCCTGTTCGAGCGTCATTTCAACCCTCAAGCCCAGCTTGGTATTGGGTGTCACCTGGCAGTGGTGTACCTT
AAAATCAGTGGTAGTGCCAACCGGCTTCAAGTGTAGTAAAGCTCTCGCTTTGGAGGTTTGGATGTGTGCTTGCCATCAAC
CCCTAATTTTATAAAGGTTGACCTCGGATCAGGTGGGGATACCCGCTGAACTTAAGCATATCAATAAGCGGAGGA
>ASV_9277
GAAATGCGATAAGTAATGTGAATTGCAGAATCCAGTGAATCATCGAATCTTTGAACGCAACTTGCGCCCTCTGGTATTCC
GGAGGGCATGCCTGTTTGAGTGTCGTGAACACCTCAACCCTCCAATGTTTTTGCATTGAAGGCGTTGGTAGTGAGCGCTG
CCGGACTTCGGATCGGCTCGCTTTAAAATCATTAGCTGGATCCATTCTGACCTGGTTCTACTCGGCGTAATAAGTTATTA
TCGTCGAGGACGCCTGGCCTTCTAGGCTGGCGGCCACAGTAAGGGTGTTTGAACCGCTTCTAACGCGTCTTGCTCTCGTA
GCAAACACTTGAACCTCTGACCTCAAATCAGGCAGGACTACCCGCTGAACTTAAGCATATCAATAAGCGGAGGA
>ASV_9278
GAAATGCGATAAGTAATGTGAATTGCAGAATTCAGTGAATCATCGAATCTTTGAACGCATATTGCGCCCTTTGGCATTCC
GAAGGGCATACCTGTTCGAGCGTCATTACACCCCTCAAAGATGACTCTTTGGCGTTGGGCAATGCCTAAGGGCATGCCTC
AAAATCAGCGATGGTGATATTCAACCACAGGCGCACACACGTCGTCTAGCTGGCGGGATGTTGACAGTCAATTGATGAAT
TTCTAAATGTTGACCTCGGATCAGGTAGGAATACCCGCTGAACTTAAGCATATCAATAAGCGGAGGA
>ASV_9279
GAAATGCGATACGTAATGTGAATTGCAGAATTCAGTGAATCATCGAATCTTTGAACGCACATTGCACTTCTTGGTATTCC
GAGGAGTATGCCTGTTTCAGTATCATGAGCACTCTCACAGCTAACCTTTGTTGGTTAAGATTGTGGAATTGGGATGCGCC
AGTTGTGATGATTGGCCCTCCTAAAATGTAGCTCTTGACTGTGGACTAGTACAGTAGTTTGGCCTAATAGTTTTGGCACT
TTGTTTGTCAAATCTTTGGCTACATTTACTTTGGTCCGTGCAGTCTTGATATACAGAAAACTCTATCAAAACTTTGATCT
GAAATCAGGTAGGGCTACCCGCTGAACTTAAGCATATCAATAAGCGGAGGA
>ASV_9280
GAAATGCGATAAGTAATGCGAATTGCAGAATTCAGTGAGTCATCGAATCTTTGAACGCATATTGCGCCCTTTGGTATTCC
GAAGGGCATGCCTGTTCGAGCGTCATTATCAACCATCAAGTCTGACTTGTCGTTGGACCCCTTTGCGGCTGAAATAGGCG
GCAGGTCCGAAAGATAATGACGGCGTCGTGTTGGACCCTAGATGCAACGAGCTTTTTACAGCACGCATTGAAGTGGTCGA
CCGACCCGGTCTTAACCATCATTTTCTCAGGTTGACCTCGGATCAGGTAGGAATACCCGCTGAACTTAAGCATATCAATA
AGCGGAGGA
>ASV_9281
GAATCGCGATATGTAATGTGAATTGCAGATCTACAGTGAATCATCGAATCTTTGAACGCACCTTGCGCTCCTCGGTGTTC
CGAGGAGCATGCCTGTTTGAGCGTCAGTAAATTCTCAACCCCTCTCGATTTGCTTCGAAAGGGTGCTTGGATAGTGGGGG
CTGCCGGAGATCTGGACTTCTCGTCTAGGACTCGGGCTCCCCTGAAATGAATGGGCTTGCGGTCGACTTTTGACTATGCA
TGACAAGGCTTTTGGCGTGATAATGATCGCCGCTCGCCGAAGTGCATGAATGAACGGTCCCGTGCCTCTAATGCGTCGAT
GCCTTCTGGCGTCTTCCTTATTGACTTTTGACCTCAAATCAGGTAGGACTACCCGCTGAACTTAAGCATATCAATAAGCG
GAGGA
>ASV_9282
GAAATGCGATAAGTAATGTGAATTGCAGAATTCAGTGAATCATCGAATCTTTGAACGCACCTTGCACCCTTTGGTATTCC
GAAGGGTACACCCGTTTGAGTGTCATTGTAATCTCACTACGATCGACTTTTTGTCTTTCCGTATGTGGACTTGGATGCTG
CCGTGATATTCACGACTCGTCTGAAATGCCTGAGTGTACCCTGCTTTGCGGCGTATTCGGTGTGATACATCTTCACCGGA
GTTGATCCTTTTGGGTCGCGTCTGTAATGGTGTGGCTCTATGCTTCGAACCGTCTCCAAGAGACAACCTCTGACAATTTG
ACCTCAAATCGGGTGGGACTACCCGCTGAACTTAAGCATATCAATAAGCGGAGGA
>ASV_9283
GAATTGCGATATGTAATGTGAATTGCAGAATTCAGTGAATCATCGAATCTTTGAACGCACCTTGCACCCTTTGGTATTCC
GAAGGGTATGCCTGTTTGAGTGTCATTAAATTCTCAACTTCAAAAGGATTTTGTCTTTTTTTGAAGCTTGGACTATGGAA
GTTTGCTGGTATCACTATCAGCTCTTCTTAAATGCATTAGCGGAACTTTGAAGGACCAGCTTTGGTTTGATAATCCTATC
TATGCCGCTGCTGTGGACTTGTGTGTGTTCAGCTTCTAATGGTCTTTGGACTGTCTCCATTGTGAGGCATACACTTTTAA
GCTTGACCTCAAATCAGGTAGGACTACCCGCTGAACTTAAGCATATCAATAAGCGGAGGA
>ASV_9284
GAAATGCGATAAGTAGTGTGAATTGCAGAATTCAGTGAATCATCGAATCTTTGAACGCACATTGCGCCTCCTGGTATTCC
GGGAGGCATGCCTGTTCGAGCGTCATTAAATACCACTCAAGCTCTTCTGCTTGGTCATGGAAGAAGAGTATGCTTGCATG
CTCTCTTCTGAAATTGAATGGCGGACCGCCTCATGTGCCTCGCGTAGTAAGTTCATCTTTTCGCTGGGAGCGTGAGACAG
TCTCGCCATCAACCCCCATACTTCTAAGGTTGACCTCGGATCAGGTAGGGATACCCGCTGAACTTAAGCATATCAATAAG
CGGAGGA
>ASV_9285
GAAATGCGATAAGTAATGTGAATTGCAGAATTCAGTGAATCATCGAATCTTTGAACGCACATTGCACCCTCTGGTATTCC
AAGGGGTATGCCTGTTCGAGCGTCATTACAACCCTCAAGCACTGCTTGGTTTTGGATGTTACCATTGTGGTGCATCTCAA
AAGTATTGGCAGTAGCATTCAGCTTCTAGCGTAGTAGATTTCCTCGCTTTGGAGTTGAAGTGTCTAATTGCTAGAACCCT
TAATTTGTCAAAGGTTGACCTCGGATCAGGTAGGGATACCCGCTGAACTTAAGCATATCAATAAGCGGAGGA
>ASV_9286
GAAATGCGATAAGTAATGTGAATTGCAGAATTCAGTGAATCATCGAATCTTTGAACGCACATTGCGCCCCTTGGTATTCC
GAGGGGCATGCCTGTCCGAGCGTCATGAGACCAATCAAGCTCTGCTTGGCATTAGGCCGTGCCAGCGATGGCAGGCCCCA
AATCCAGTGGCGGCGCCGCGGGCTCTGAACGTAGTAACATCTCCCGTTACGGACGTCCGCGGTAGGCGACCAGGAACCTC
GACTCTTCGGGTGGACCTCGGATCAGGTAGGGATACCCGCTGAACTTAAGCATATCAATAAGCGGAGGA
>ASV_9287
GAAATGCGATAAGTAATGCGAATTGCAGAATTCAGTGAGTCATCGAATCTTTGAACGCACATTGCGCCCTTTGGTATTCC
GAAGGGCATGCCTGTTCGAGCGTCATTATCAACCATCAAGCCTGGCTTGTCGTTGGATCCCTTTGTCGCCTGGCGACAGA
TCCAAAAGATAATGACCGGCGTCGTGGTGACCCTATATGCAACGAGCTTGTAAGAGCACGCACTTAGTGGTCGTCCGGCT
CGGTTGTCACCCTTTATTTTTTCAAGGTTGACCTCGGATCAGGTAGGAATACCCGCTGAACTTAAGCATATCAATAAGCG
GAGGA
>ASV_9288
GAAATGCGATAAGTAATGTGAATTGCAGAATTCAGTGAATCATCGAATCTTTGAACGCACATTGCGCCCCTTGGTATTCC
GAGGGGCATGCCTGTTCGAGCGTCATTTCAACCCTCAAGCACAGCTTGGTCTTGGGCTTCGCCGCTAACCCGGCGGGTCT
TAAAATCAGTGGCGGTGCCGTCGGGCCCTGAGCGCAGTAATCTCTCTCGCTATAGGGTCCCGGCGGATGCTGGCCAGTAA
CCCCCAATTTTCTATGGTTGACCTCGGATCAGGTAGGGATACCCGCTGAACTTAAGCATATCAATAAGCGGAGGA
>ASV_9289
GAAATGCGATAAGTAATGTGAATTGCAGAATTCAGTGAATCATCGAATCTTTGAACGCACCTTGCACCCTTTGGTATTCC
GAAGGGTACGCCCGTTTGAGTGTCATTGTAATCTCACTACCATCGACTTTGGTCTTTTGGTATGTGGACTTGGATGTTGC
CGTCGATGTCTACGGCTCGTCTGAAATGCTTCAGTGTACCCCACTTTGCGGCGTATTCGGTGTGATACATCTTCACCGGA
GTTGATCCTTTTGGGGGTCGCGTCTGTAATGTGTGGCTCTATGCTTCCAACCGTCTCTCGAGACAATCTCTGACAATTTG
ACCTCAAATCGGGTGGGACTACCCGCTGAACTTAAGCATATCAATAAGCGGAGGA
>ASV_9290
GAAATGCGATAAGTAATGTGAATTGCAGAATTCAGTGAATCATCGAATCTTTGAACGCACATTGCGCCCCCTGGTATTCC
GGGGGGCATGCCTGTTCGAGCGTCATTTATACCAATCTAGCCTGGCTAGGTGTTGGGCTTCGCCGCCTGGCGGGCCTTAA
AACTAGTGGCGGTGCTCTTAGGCTCTACGCGTAGTAATTTTCTCGCTATAGGGTCCTGGGAGATGCTTGCCAGCAACCCC
AAATTTTTCTAGGTTGACCTCGGATCAGGTAGGGATACCCGCTGAACTTAAGCATATCAATAAGCGGAGGA
>ASV_9291
GAAATGCGATAAGTAATGTGAATTGCAGAATTCAGTGAATCATCGAATCTTTGAACGCACATTGCGCCCCTTGGTATTCC
GAGGGGCATGCCTGTTCGAGCGTCATTACAACCCTCAAGCACTGCTTGGTATTGGGCTCCGCTGCTTATCCAGCGGGCCT
TAAAATTAGTGGCGGTGTCATTAGGCCCTGAGCGTAGTAAATATCCTCGCTATAGGGACTTGGTGATTACTGGCCAGCAA
CCCCCACTTTCTAAGTTTGACCTCGGATCAGGTAGGGATACCCGCTGAACTTAAGCATATCAATAAGCGGAGGA
>ASV_9292
GAATTGCGATATGTAATGTGAATTGCAGAATTCAGTGAATCATCGAATCTTTGAACGCACCTTGCACCCTTTGGTATTCC
GAAGGGTATGCCTGTTTGAGTGTCATTAAATTCTCAACTTCAAAAGGATTTGTCTTTTTTGAAGCTTGGACTATGGAAGT
TTGCTGGTATCACTATCAGCTCTTCTTAAATGCATTAGCGGAACTTTGAAGGACCAGCTTTGGTTTGATAATCCTATCTA
TGCCGCTGCTGTGGACTTGTGTGTTCAGCTTCTAATGGTCTTCGGACTGTCTCCATTGTGAGGCATACACTTTTAAGCTT
GACCTCAAATCAGGTAGGACTACCCGCTGAACTTAAGCATATCAATAAGCGGAGGA
>ASV_9293
GAAATGCGATAAGTAATGTGAATTGCAGAATTCAGTGAATCATCGAATCTTTGAACGCACCTTGCGCCCCTTGGATATTC
CGAGGGGTATGCCTGTTTGAGTATCATGAACACCTCAACTCCTCACGGTTCGCCGTGATGAGCTTGGACTTCTGGAGGTT
TTGCTGGCCTGCGGGTCGGCTCCTCTCAAATGGATCAGCTCGCCAGTGTTTGGTGGCATCACAGGTGTGATAACTATCTA
CGCTTGTGGCCGTCCGCCAGGTAACCTTCGGCAACGGAGGTTCGCTGGGGCTAACAAAAGTCTTTCCTTGGCGAAGACAG
CTTTTTGAACGTTCGATCTCAAATCAGGTAGGATTACCCGCTGAACTTAAGCATATCAATAAGCGGAGGA
>ASV_9294
GAAATGCGATAAGTAATGTGAATTGCAGAATTCAGTGAATCATCGAATCTTTGAACGCACCTTGCGCCCCTTGGCTATTC
CGAGGGGCATGCCTGTTTGAGTATCATGAACACCTCAACTCTCACGGTTCGCCGTGAAGAGCTTGGACTTTGGAGGTTTT
TGCTGGCCCCACAGTCAGCTCCTCTCAAATGAATTAGCTTGCCAGTTTTTGGTGGCATCACGGGTGTGATAACTATCTAC
GCTTGTGGTAGTCCATCAGGTAACCTTCCGGTGACGGGGGTTTGCTGGAGCTTATAGACGTCTCCCCTCAGCGGGGACAG
CTTTTTGAATATTTGATCTCAAATCAGGTAGGATTACCCGCTGAACTTAAGCATATCAATAAGCGGAGGA
>ASV_9295
GAAATGCGATAAGTAATGTGAATTGCAGAATTCAGTGAATCATCGAATCTTTGAACGCACATTGCGCCCTCTGGTATTCC
GGAGGGCATGCCTGTTCGAGCGTCATTACAACCCTCAAGCTCTGCTTGGTATTGGGCTCTGCCGGTCCTGGCAGGCCCCA
AAGTCAGTGGCGGTGCCACCCGGCTCCAAGCGTAGTAATTCTTCTCGCTTCGGAGGCCGCGGTGCGTGCTAGCCAGCAAC
CCCCAATTTTTTCAGGTTGACCTCGGATCAGGTAGGGATACCCGCTGAACTTAAGCATATCAATAAGCGGAGGA
>ASV_9296
GAAACGCGAAATGTAATGTGAATTGCAGAACCCCCGTGAATCATTGAATCTTTGAACGCACCTTGCGCCCTGGGGTATTC
CCCAGGGCATGTCTGTCTGAGTGTCGCGCACCTCTCAACCACGCATTCGCGTTGGCTTGGACCGTGGCCGCTGGCTGTGT
ACACAGCCCGGCCGAAATGCACGCGGAGCGCTTACGCGCTTCTGCGACGTGATACAGCGTTGTAGACCCCTCGCTGACCG
TTGCAGGAGCACGGCTCCCCAGCTTATCATTTCGACCTCAGATCAGTCAGGACTACCCGCTGAACTTAAGCATATCAATA
AGCGGAGGA
>ASV_9297
GAAATGCGATACGTAATGTGAATTGCAGAATTCAGTGAATCATCGAATCTTTGAACGCACATTGCACTCTCTGGTATTCC
GGAGAGTATGCTTGTTTGAGTATCAGTAAACACCTCAAGTCTCTTCTCTAGGGAAGAGAATTGGACTTGAGCAATCCCAA
CTCTTTGCAAAAAGGGGCGGGTTGCTTGAAATGCAGGTGCAGCTGGACATTCTTCTGAGCTAAAAGCATATTTATTTAGT
CCCGTCAAACGGATTATTACTTTTGCTCTAGCTAATATAAAGGTCGAATGCGCTATATGCTGACTGATGCAGGATTACCA
AGTTTTACTAGCTAAAACTTGTAAACTCGATCTCAAATCAAGTAAGACTACCCGCTGAACTTAAGCATATCAATAAGCGG
AGGA
>ASV_9298
GAAATGCGATAAGTAATGTGAATTGCAGAATTCAGTGAATCATCGAATCTTTGAACGCACCTTGCGCTCCTTGGTATTCC
GAGGAGCATGCCTGTTTGAGTGTCTTGTTAATCATCAACCTTTGCTTCGCGGTGAAGGCTTGGATTTGGGGCTGCCGGCG
TCCGCGTCGGCTTCCCTTGAATGCATTAGTGTTGGCTCTTGCCGCCGTGGGTGTAATAATATTTCACTCTGCGGTTGCCT
AAGCCTATGCTTACAACCGTCCCTCCGGGACAATATACTTTGACCATCGACCTCAAATCAGGTAGGACTACCCGCTGAAC
TTAAGCATATCAATAAGCGGAGGA
>ASV_9299
GAAATGCGATAAGTAATGTGAATTGCAGAATTCAGTGAATCATCGAATCTTTGAACGCACATTGCGCCCCTTGGTATTCC
GAGGGGCATGCCCGTTCGAGCGTCATTATAACCCCTCAAGCCTAGCTTGGTGTTGGGGCCTGCTGTTCTCGGCAGTCCTT
AAAATCAGTGGCGGTGCCATCTGGCTCTAAGCGTAGTAATACTTCTCGCTACAGGGTCCCGGTGGATGCTTGCTATCAAC
CCCTAAATTTCTATGGTTGACCTCGGATCGGGTAAGGATACCCGCTGAACTTAAGCATATCAATAAGCGGAGGA
>ASV_9300
AAAGTGCGAAATGTAATGTGAATTGCAGAACATTGTGAATCATCGAATCTTTGAACGCACATTGCGCCTCCCGTAAATGG
GAGGCATGCCTGTCTGAGCGTCATTTAAAACCATAACCTTTGGGTTGTATTGGGACTCGCCCCCGGGCGTCTCCTCAAAG
TCATCGTGTCTGAAAGCGTACGAGTTCCATTAGGACGGAACGTTTGAGGACCCTAAACTCTCTGACTTGACCTCAGATCA
GGTAGGACTACCGCCTGAACTTAAGCATATCAATAAGCGGAGGA
>ASV_9301
GAAATGCGATAAGTAATGTGAATTGCAGAATTCAGTGAATCATCGAATCTTTGAACGCACCTTGCACCCTTTGGTATTCC
GAAGGGTACACCCGTTTGAGTGTCATTGTAATCTCACTACGATCGACTTTTGTCTTTCTGTATGTGGACTTGGATGTTGC
CGTGGATATCTATGGCTCGTCTGAAATGCTTCAGTGTACCCCGCAGAGCGGCGTATTCGGTGTGATACATCTTCACCGGA
GTTGATCCTTTACGGGTCGCGTCTGTAATGTGTGGCTCTATGCTTCCAACCGTCTTGATAGGACAATCTTTGACAATTCG
ACCTCAAATCGGGTGGGACTACCCGCTGAACTTAAGCATATCAATAAGCGGAGGA
>ASV_9302
GAAATGCGATAAGTAATGTGAATTGCAGAATTCAGTGAATCATCGAATCTTTGAACGCACCTTGCACCCTTTGGTATTCC
AAAGGGTACGCCCGTTTGAGTGTCATTGTAATCTCACTACGATCGACTTTTACGGTCTTTTCGTATGTGGACTTGGATGC
TGCCGTGGATTCAACGGCTCGTCTGAAATGCCTGAGTGTACCCCGCTTTGCGGCGTATTCGGTGTGATACATCTTCACCG
GAGTTGATCCGAAAGGATCGCGTCTGTAATGGTGTGGCTCTATGCTTTCCAACCGTCCTTGACAAGGACAAATCTCTGAC
AATTTGACCTCAAATCGGGTGGGACTACCCGCTGAACTTAAGCATATCAATAAGCGGAGGA
>ASV_9303
GAAGCGCGAAATGTAGTGTGAATCGCAGAACATTGTGAATCATCGAATCTTTGAACGCACATTGCGCCTCTCGTAACAGG
GAGGCATGCCTGTCTGAGTCTCATTTAATCTCTAAATCCATTTGGGTTTGTGCCTGGGTGCTCGCCTATTGGGCGTCGCC
TCGAAGTCATCTGTCTGATGAGCGGATGAGATCCTTCTGGACTGACCGTTTGTTGGGCCCCAAAACTCTGATTTGAGCTC
AGATCAGGTAGGACTACCGCCTGAACTTAAGCATATCAATAAGCGGAGGA
>ASV_9304
AAAGCGCGAAATGTAGTGTGAATTGCAGAACTTTGTGAATCATCGAATCTTTGAACGCACATTGCGCCTCTCTCTCGGGA
GGCATGCCTGTCTGAGCGTCATTTAAACCATAAATCCGCAAGGGTTTGTATTGGACCTCGCCTGTGGGCGTCGTCTCAAA
GTCATTGGTCTATACGAGCGGACGAGATCCTCTGGGACTTACCGAGCGCATGACCTTAAACCTCTGAATTGACCTCAGAT
CAGGTAGGACTACCGCCTGAACTTAAGCATATCAATAAGCGGAGGA
>ASV_9305
GAAATGCGATAAGTAATGTGAATTGCAGAATTCAGTGAATCATCGAATCTTTGAACGCACCTTGCGCCCTCTGGTATTCC
GGAGGGCATGCCTGTTTGAGTGTCATGTAGACTCAATCCCTCGGGTTTCCGAGGAGATTGGACTTGGGTGTTGCCGCTCT
GCCGGCTCGCCTTAAAAGACTTAGCGGGATAGCACCGTAGTCGGCGTAATAAGTTTCGTCGGTGAAGGTTGTGATGACTG
CTTACAATCGCCCTCGGGCAATTTTTGACTCTGACCTCAAATCAGGTAGGACTACCCGCTGAACTTAAGCATATCAATAA
GCGGAGGA
>ASV_9306
GAAATGCGATACGTAATGTGAATTGCAGAATTCAGTGAATCATCGAATCTTTGAACGCACATTGCACTCTCTGGTATTCC
GGAGAGTATGCTTGTTTGAGTATCTGTAAACATCTCAAATCTCTCTGCGCTTTTGCGTTTTTGAGAGAATTGGATTTGAG
CGATCCCGACTCCTTCGTCAGAAAGAGGAGGGTCGCTTGAAATGCAGGTGCAGCTGGACATTCTTCTGAGCTAAAAGCAT
ATCTATTTAGTCCCGTCAAACGGATTATTACTTTTGCTTCAGCTAATATAAAGGTCGAATGAACTACCAACGCTGATTGC
AGGAAAACTCGTTTGTAACAGAACTTGTGAACTCGATCTCAAATCAAGTAAGACTACCCGCTGAACTTAAGCATATCAAT
AAGCGGAGGA
>ASV_9307
GAAATGCGATAAGTAATGTGAATTGCAGAATTCAGTGAATCATCGAATCTTTGAACGCACATTGCGCCCCTTGGTATTCC
GAGGGGCATGCCTGTTCGAGCGTCATTATAACCACTCAAGCCTCGGCTTGGTCTTGGGGTTCGCGGTCTCGCGGCCCTTA
AAATCAGTGGCGGTGCCGTCTGGCTCTAAGCGTAGTAATTCTCTCGCTATAGGGTCCCGGCGGTTACCTGCCAGAACCCC
CCATTTTTTACGGTTGACCTCGGATCAGGTAGGGATACCCGCTGAACTTAAGCATATCAATAAGCGGAGGA
>ASV_9308
GAAATGTGATAAGTAATGTGAATTGCAGAATTCAGTGAATCATCGAATCTTTGAACGCACCTTGCACCCTTTGGTATTCC
AAAGGGTACACCCGTTTGAGTGTCATTGTAATCTCACTTCATCAGCTTTTGTTGATGGAGGTGGACTTGGACTCTGTTGT
GTCATTACAACTGGTCTGAAATGTGTGAGTGCACCCTGCTGTTGCAGCGTCTTCAGTGTGATAAGCATCTTCACTGAATC
AAGTTCCTTTGGGACACGTGTGTAATGTGGGCTCTGTGCTGGCAAACTGTCTTTGGACAATCTTGACAATTTGACCTCAG
ATCGGGTGGGACTACCCGCTGAACTTAAGCATATCAATAAGCGGAGGA
>ASV_9309
GAAATGCGATAAGTAATGTGAATTGCAGAATTCAGTGAATCATCGAATCTTTGAACGCACATTGCACCCTCTGGTATTCC
AGAGGGTATGCCTGTTCGAGCGTCATTTCAACCCTCAAGCTCAGCTTGGTATTGGGTGTCACTTAGCAATAGGTGCATCT
TAAAATCAGTGGTGGTGCCATCTGGCTTCAAGTGTAGTAATTCTCCCACTTTGGAGGTTTGGATGTGTGCTTGCCATCAA
CCCTCTAATTTATCAATGGTTGACCTCGGATCAGGTAGGGATACCCGCTGAACTTAAGCATATCAATAAGCGGAGGA
>ASV_9310
GAAATGCGATAAGTAATGTGAATTGCAGAATTCAGTGAATCATCGAATCTTTGAACGCACATTGCGCCCCTTGGTATTCC
GGGGGGCATGCCTGTTCGAGCGTCATTACAACCCTCAAGCTCTGCTTGGTATTGGGTATCACCTTTGGTGGTGTGCCCCA
AAATCAGTGGCGGTGCCATCTGGCTCTAAGCGTAGTAACTTTCTCGCTATGGAGTCCTCATGGTCGCTTGCCAACAACCC
CCAATTCTTTCAGGTTGACCTCGGATCAGGTAGGGATACCCGCTGAACTTAAGCATATCAATAAGCGGAGGA
>ASV_9311
GAAATGCGATAAGTAATGTGAATTGCAGAATTCAGTGAATCATCGAATCTTTGAACGCACATTGCGCCCCCTGGTATTCC
GGGGGGCATGCCTGTTCGAGCGTCATTATGACCAATCCCGCAAGGGGTCTTGGGGTCCGCGGTTCGCTGCGGCCCTTAAA
ATCAGTGGCGGCGCCAGCGGTGCTCTCAGCGTAGTAATACTCCTCGCTCGGGAACCACGGTGTGGATGCTTGCCAGCAAC
TCCATCTTTAAAAGGTTGACCTCGGATCAGGTAGGGATACCCGCTGAACTTAAGCATATCAATAAGCGGAGGA
>ASV_9312
GAAATGCGATAAGTAATGTGAATTGCAGAATTCAGTGAATCATCGAATCTTTGAACGCACATTGCGCCCTGTGGTATTCC
GCAGGGCATGCCTGTTCGAGCGTCATTATAACCACTCAAGCCTAGCTTGGTATTGGAGTTTGCGGCCTCGTAGCTCCTAA
AACCAGTGGCGGTGCCGGTGTGGCTCTACGCGTAGTAATTCTTCTCGCGATGGAGTTCCCCTGGTTACTTGCCAGAACCC
CCAATTTTTACAGGTTGACCTCGGATCAGGTAGGGATACCCGCTGAACTTAAGCATATCAATAAGCGGAGGA
>ASV_9313
GAAATGCGATAAGTAATGTGAATTGCAGAATTCAGTGAATCATCGAATCTTTGAACGCACCTTGCGCTCCTTGGTATTCC
GAGGAGCATGCCTGTTTGAGTGTCATTAATATATCAACCCTCTCATGTTGAGTGAGCAGTGGTTTGGATGTGGGGGGTTT
GCTGGCCTTGTAAAAAAGGTTCAGCTCCCCTGAAATGCATTAGCAGAACAACCTATTGTTCATTGGTGTGATAACTATCT
ACGCTATTGAATGTGAGGGCAGTTCAGCTTTCTAACAGTCCTTGGACAATTCTTCATTTATGTGATCTCAAATCAGGTAG
GACTACCCGCTGAACTTAAGCATATCAATAAGCGGAGGA
>ASV_9314
GAAATGCGATAAGTAATGTGAATTGCAGAATTTAGTGAATCATCGAATCTTTGAACGCACATTGCACCCCTCGGTATTCC
TTGGGGTATGCCTGTTCGAGCGCCGTTTGCATACTGAGGCTCCGCCTTGCGATGATCCCCTCCGCCAAAGGAGCCGATCG
AAACGCGTTGGCGCCACGTCGGGGCCCAAGCGCAGTGAAAATGCGTGGAAGCCGCGGAGTGGCCGCCCGAGCAAACAAAT
CCAAAGCATGGCCTCGGATCAGGTAGGGATACCCGCTGAACTTAAGCATATCAATAAGCGGAGGA
>ASV_9315
GAAATGCGATAAGTAATGTGAATTGCAGAATTCAGTGAATCATCGAATCTTTGAACGCACATTGCGCCCTCTGGTATTCC
GGGGGGCATGCCTGTTCGAGCGTCATTATAACCACTCAAGCTCTCGCTTGGTATTGGGGTTCGCGGTTTCGCGGCCCCTA
AAATCAGTGGCGGTGCCTGTCGGCTCTACGCGTAGTAATACTCCTCGCGATTGAGTCCGGTAGGTCTACTTGCCAGCAAC
CCCTAATTTTTTTAAGGTTGACCTCGGATCAGGTAGGGATACCCGCTGAACTTAAGCATATCAATAAGCGGAGGA
>ASV_9316
GAAATGCGATAAGTAATGTGAATTGCAGAATTCAGTGAATCATCGAATCTTTGAACGCACATTGCGCCCGCTGGTATTCC
GGCGGGCATGCCTGTTCGAGCGTCATTATGACCAATCAAGCTCTGCTTGGCTTTGGGGCCCGCTGTACCGGCGGCCCTTA
AAACTAGTGGCGGTGCCGTCTGGCTCTCAGCGTAGTAATACTCCTCGCTACAGGGTCCAGCCGTCCACCCGCCAGAACCC
CCAACTTTCTCAAGGTTGACCTCGGATCAGGTAGGGATACCCGCTGAACTTAAGCATATCAATAAGCGGAGGA
>ASV_9317
GAAATGCGATAAGTAATGTGAATTGCAGAATTCAGTGAATCATCGAATCTTTGAACGCACCTTGCACCCTTTGGTATTCC
GAAGGGTACACCCGTTTGAGTGTCATTGTAATCTCACTACCATTGACTTTGGTCTTTTGGTATGTGGACTTGGATGTTGC
CGTGGTTAATCAACGGCTCGTCTGAAATGCTTCAGTGTACCCCGCTTTGCGGCGTATTCGGTGTGATAAATCTTCACCGG
AGTTGATCCTTTTGGGTCGCGTCTGTAATTGGTGTGGCTCTATGCTTCCAACCGTCTATTGGGTTAGACAATCTCTGACA
ATTTGACCTCAAATCGGGTGGGACTACCCGCTGAACTTAAGCATATCAATAAGCGGAGGA
>ASV_9318
GAAATGCGATAAGTAATGCGAATTGCAGAATTCAGTGAGTCATCGAATCTTTGAACGCATATTGCGCCCTTTGGCATTCC
GAAGGGCATGCCTGTTCGAGCGTCATTATCACGGTATCAAGCTTGGCTTGGTGTTGGGCCCTTTGTCACCTGGTGACAGG
TCCGAAAGACAATGACTGGTGTAACAGACTCCATATGCAACGAGCTTATAACAGCAGGCATCTGGTGGTTGTGTGACCCG
GTTTTCACCCTTTCTTTCTCAAGGTTGACCTCGGATCAGGTAGGAATACCCGCTGAACTTAAGCATATCAATAAGCGGAG
GA
>ASV_9319
GAAATGCGATAAGTAATGTGAATTGCAGAATTCAGTGAATCATCGAATCTTTGAACGCACATTGCGCCCCTTGGTATTCC
GAGGGGCATGCCTGTTCGAGCGTCATTATAACCACTCAAGTTTCGACTTGGTATTGGGGTTCGCGGTTTCGCGGCCCTTA
AAATCAGTGGCGGTGCCGTCTGGCTCTAAGCGTAGTAATTCTCTCGCTATAGGGTCCGGGTGGTTGCTTGCCAGAATCCC
CCACTTTTATAGGTTGACCTCGGATCAGGTAGGGATACCCGCTGAACTTAAGCATATCAATAAGCGGAGGA
>ASV_9320
GAATTGCGATATGTAATGTGAATTGCAGAATTCAGTGAATCATCGAATCTTTGAACGCACCTTGCGCCCTTTGGTATTCC
GAAGGGCATGCCTGTTTGAGTGTCATTAAATTCTCAACTTCAAAACTTTATTGATTTGAAGCTTGGATGTTGGAGGGTTA
CTGCAGGCATTGTCAAATGTCAGCTCCTCTTAAAAGCATTAGCTTGGGACCATGAAGGACCGGCTCTGGTTTGATAATCC
TATCTATGCCATTGCTGAGAAACGAAAGGTCTTGGCTTCCAACTGTCTTCGGACTGTCTCGCAAGAGGCATAACCATTTG
CTTGACCTCAAATCAGGTAGGACTACCCGCTGAACTTAAGCATATCAATAAGCGGAGGA
>ASV_9321
GAAATGCGATAAGTAATGTGAATTGCAGAATTCAGTGAATCATCGAATCTTTGAACGCACCTTGCACCCTTTGGCATTCC
AAAGGGTATGCCTGTTTGAGTATCATGAAATTCTCAACTCCCCTCGGATTCCATCTGTAGGGTGAGCTTGGACTTGGAGG
TTTTTGCTGGCGTTCGCCGGCTCCTCTTGAAATCATTAGCTTTGAGTTGATCTCGATGGCTCGACCGGTGTGATAAACAT
CTACGCCGATTTGTGCCGTCCTGAGCGACGAATGTCGGAGACGCTCTGGCTTATAACTGTCTTCACCAGAGGACGATGCC
CTGAACTTTTGATCTCAAATCAGGTAGGACTACCCGCTGAACTTAAGCATATCAATAAGCGGAGGA
>ASV_9322
GAATTGCGATATGTAATGTGAATTGCAGAATTCAGTGAATCATCGAATCTTTGAACGCACCTTGCACCCTTTGGTATTCC
GAAGGGTATGCCTGTTTGAGTGTCATTAAATTCTCAACTTCAAAGGGATTTTGTCTTTTTTTGAAGCTTGGACTATGGAA
GTTTGCTGGTATCATTATCAGCTCTTCTTAAATGCATTAGCGGAACTTTGAAGGACCAGCTTTGGTTTGATAATCCTATC
TATGCCGCTGCTGTGGACTTGTGTGTTCAGCTTCTAATGGTCTTCGGACTGTCTCCATTGTGAGGCATACACTTTTAAGC
TTGACCTCAAATCAGGTAGGACTACCCGCTGAACTTAAGCATATCAATAAGCGGAGGA
>ASV_9323
GAAGCGCGAAATGTAGTGTGAATCGCAGAACATTGTGAATCATCGAATCTTTGAACGCACATTGCGCCTCTAGTAACTTG
GAGGCATGCCTGTCTGAGCGTCATTTAAAACTATAAACTCAACTGAGTTTGTATTGGGCATCGTCCTCGGACGTAGCCTC
AAAGTCATCGGTCTTATACGCGGACGAGCTCCATTAGGACAGACCGTGTGTGGACTTTAAATCTCTGACTTGACCTCAGA
TCAGGTAGGATTACCGCCTGAACTTAAGCATATCAATAAGCGGAGGA
>ASV_9324
GAAATGCGATAAGTAATGTGAATTGCAGAATTCAGTGAATCATCGAATCTTTGAACGCACCTTGCACCCTTTGGTATTCC
GAAGGGTACACCCGTTTGAGTGTCATTGTAATCTCACTACGATCGACTTTATCGTCTTTCCGTATGTGGACTTGGATGCT
GCCGTGGACTTCCACGGCTCGTCTGAAATGCCTGAGTGTACCCCGCTTTGCGGCGTATTCGGTGTGATAAATCTTCACCG
GAGTTGATCCTTTATGGGTCGCGTCTTAAGGAGTGTGGCTCTATGCTTCCAACCGTCTGTTTTGGACAATCTCTGACAAT
TTGACCTCAAATCGGGTGGGACTACCCGCTGAACTTAAGCATATCAATAAGCGGAGGA
>ASV_9325
GAAATGCGATAAGTAGTGTGAATTGCAGAATTCAGTGAATCATCGAATCTTTGAACGCACATTGCGCCTCCCGGTATTCC
GGGAGGCATGCCTGTTCGAGCGTCATTAAATACCTCTCAAGCGAATTTGCTTGGTCGTGGAAGATGAGTATGCTCGCATT
CTCCCTTCTGAAATTCAAAGGCGGATGATCGCATATCCCCAGGTGTAGTAAGTTTATCTTTTCGCTTGGTGTGTGTGATT
GTCCTGCCGTTGACCCCCATTTTTTCAAGGTTGACCTCGGATCAGGTAGGGATACCCGCTGAACTTAAGCATATCAATAA
GCGGAGGA
>ASV_9326
GAATTGCGATATGTAATGTGAATTGCAGAATTCAGTGAATCATCGAATCTTTGAACGCACCTTGCACCCTCTGGCATTCC
GGAGGGTATGCCTGTTTGAGTGTCATTAATCTCTCAACACAAGAAATTTGCTTCTTGTGCTTGGACATTGAAGGTCTTGC
TGGTGCAACAACTGTCAGCTCCTTTTAAATGCATTAGCAAGGCAGTGTTAGGACTAGCCTCAGTTTGATAAGTTTTTATC
TATGCTGTCGCTGGGTTTCCTCTTTATGCTTTGCTTCAAATTGTCCTTGGACTGCCTGTCAAGGCAATAACATCCTTATT
GATCGACCTCAAATCAGGTAGGACTACCCGCTGAACTTAAGCATATCAATAAGCGGAGGA
>ASV_9327
GAAATGCGATAAGTAATGTGAATTGCAGAATTCAGTGAATCATCGAATCTTTGAACGCACATTGCGCCCTCTGGTATTCC
GGAGGGCATGCCTGTTCGAGCGTCATTACAACCCTCAAGCCTGGCTTGGTGTTGGGCCTCTGTCCACTGGACGGGCCTGA
AAATCAGTGGCGATGCCCTTCCAACTTCAAGCGTAGTAGATCTATCTTCGTCTCGGGTGGTTGGATGGTGTGGTTTGCCA
AAAACCAAAACCTCTGGTTTTATCTTCTGGTTGACCTCGGATCAGGTAGGAATACCCGCTGAACTTAAGCATATCAATAA
GCGGAGGA
>ASV_9328
GAAATGCGATAAGTAATGCGAATTGCAGAATTCAGTGAGTCATCGAATCTTTGAACGCATATTGCGCCCTTTGGTATTCC
GAAGGGCATGCCTGTTCGAGCGTCATTATCAACCATCAAGCCTGGCTTGTCGTTGGACCTCTTTACCGCTGAAATATGTG
GTAGGTCCGAAAGATAATGACGGCGTCGTGTTTGACCCTAGATGCAACGAGCTTTTTATAGCACGCATTAAAGTGGTCGG
CCGACCCGGTCTTTAACCATTATTTTCTAAGGTTGACCTCGGATCAGGTAGGAATACCCGCTGAACTTAAGCATATCAAT
AAGCGGAGGA
>ASV_9329
GAAATGCGATAAGTAATGTGAATTGCAGAATTCAGTGAATCATCGAATCTTTGAACGCATCTTGCGCTCCTTGGTATTCC
GAGGAGCATGCCTGTTTGAGTGTCATCAAGTTTTCAACCG
>ASV_9330
GAAATGCGATAAGTAATGTGAATTGCAGAATTCAGTGAATCATCGAATCTTTGAACGCACATTGCGCCCCTTGGTATTCC
GAGGGGCATGCCTGTTCGAGCGTCATTATGACCACTCAAGCCTTGGCTTGGTATTGGGGTTCGCGGTCTCGCGGCCCTTA
AAATCAGTGGCGGTGCCATCTGGCTCTAAGCGTAGTAATCTATCTCGCTATTGGGTCCGGTAGTTGCTTGCTAACAACCC
CCAACTTCTAAGGTTGACCTCGGATCAGGTAGGGATACCCGCTGAACTTAAGCATATCAATAAGCGGAGGA
>ASV_9331
GAAATGCGATAAGTAATGTGAATTGCAGAATTCAGTGAATCATCGAATCTTTGAACGCACATTGCACCCTCTGGTATTCC
GGGGGGTATGCCTGTTCGAGCGTCATTGCAACCCTCAAGCATTGCTTGGTATTGGATGCCACTGTCTTGGTGCATCTCAA
AAGTATTGGTGGTGGCATTCAGCTTCTAGCGTAGTAATTTTCTCGCCTGGAGTTTGACTGTCTGCCTGCCAGAACCCCTA
AATTTATCAAAGGTTGACCTCGGATCAGGTAGGGATACCCGCTGAACTTAAGCATATCAATAAGCGGAGGA
>ASV_9332
GAAATGTGATAAGTAATGTGAATTGCAGAATTCAGTGAATCATCGAATCTTTGAACGCACCTTGCACCCTTTGGTAATCT
GAAGGGTACACCCGTCTGAGTGTCATTGTAATCTCACTCCATCAGCTTTTGTTGAGGGAGGTGGACCTGGACTCTGTTGT
GTCATTACAACTGGTCTGAAATGCATGAGTGCACCCTGCTGTTGCAGCGTCTTCAGTGTGATAAGCATCTTCACTGGATC
AAGTTCCTTTGGGACACGCAAGCATTGTGGGCTCTGTGCTGACAAACTGTCTTTGGACAACCTTGACAATTTGACCTCAG
ATCGGGTGGGACTACCCGCTGAACTTAAGCATATCAATAAGCGGAGGA
>ASV_9333
GAAATGCGATAAGTAATGTGAATTGCAGAATTCAGTGAATCATCGAATCTTTGAACGCACATTGCGCCCCTTGGTATTCC
GGGGGGCATGCCTGTTCGAGCGTCATTTCAACCCTCAAGCTCTGCTTGGTATTGGGCCCAGCTGGTAACGGCAGGCCTTA
AAAACAGTGGCGGTGCCTTTAGGTCCTGAGCGTAGTACATTTCTCGCTATAGGTCCCTGAAGGTTACTGGCCAGCAACCC
CAATTTTTCTATGGTTGACCTCGGATCAGGTAGGGATACCCGCTGAACTTAAGCATATCAATAAGCGGAGGA
>ASV_9334
GAAATGCGATAAGTAATGTGAATTGCAGAATTCAGTGAATCATCGAATCTTTGAACGCACCTTGCACCCCTTGGATATTC
CGAGGGGTATGCCTGTTTGAGTATCATGAACACCTCAACTCCTCATGGTTCGCCGTGATGAGCTTGGACTTCTGGAGGTT
TTGCTGGCCTGCGGGTCGGCTCCTCTCAAATGGATCAGCTCGCCAGTGTTTGGTGGCATCACAGGTGTGATAACTATCTA
CGCTTGTGGCCGTCCGCCAGGTAACCTTCGGCAACGGAGGTTCGCTGGGGCTAACAAAAGTCTTTCCTTGGCGAAGACAG
CTTTTTGAACGTTCGATCTCAAATCAGGTAGGATTACCCGCTGAACTTAAGCATATCAATAAGCGGAGGA
>ASV_9335
GAAATGCGATAAGTAATGTGAATTGCAGAATTCAGTGAATCATCGAATCTTTGAACGCACCTTGCACCCTTTGGTATTCC
GAAGGGTATGCTCGTTTGAGTGTCATTGTACTCTCACACTCCCGATCTTGGTTGGGGGCGGTGGACTTGGGTGCTGCTGC
TTACCGTGGCTCACCTCAAATGGATTCGTGCATCTCTTGGTTGGACATAGTACGGCGTGATAAGTGTCTTCGCCGGCGCC
TCACTTTGAGGGTGGCCGATCGGGAGCTCTGTGCTTCTAACCGTCCTCGGACAACAACTGACAACTTGACCTCAAATCGA
GTAGGACTACCCGCTGAACTTAAGCATATCAATAAGCGGAGGA
>ASV_9336
GAAATGCGATAAGTAGTGTGAATTGCAGAATTCAGTGAATCATCGAATCTTTGAACGCACATTGCGCCCCTTGGTATCCC
GAGGGGCATGCCTGTTCGAGCGTCATTTCACCACTCAAGCCTGGCTTGGTGTTGGGCGACGTCCCCTTTGGGGACGCGCC
TCGAAACGCTCGGCGGCGTGGCACCGGCTTTAAGCGTAGCAGAATCTTTCGCTTTGAAAGTCGGGGCCCCGTCTGCCGGA
AGACCTACTCGCAAGGTTGACCTCGGATCAGGCAGGGATACCCGCTGAACTTAAGCATATCAATAAGCGGAGGA
>ASV_9337
GAAATGCGATAAGTAATGTGAATTGCAGAATTCAGTGAATCATCGAATCTTTGAACGCACCTTGCGCCCTTTGGTATTCC
GATGGGCATGCCTGTTTGAGTGTCTTGAAATCATCAAACCCCCGGTTTTGCGATCGCGGGGCTTGGATTTGGGGGCTCTG
CTGCCGCGAGGCGGCTCCCCTTAAATGCATCGGTCGGGCCTACTGGGGCTCCGTCACCTGGGCGTTGTATTACCCTCGCT
CTGCCGACGTGCCACAGCTTTGCGTGCCCGACCCCGACCTGCCTCTGGAGCGGCGGTCAACACTCTTTGAGATCTGACCT
CAAATCAGGTAGGACTACCCGCTGAACTTAAGCATATCAATAAGCGGAGGA
>ASV_9338
GAAATGCGATAAGTAATGCGAATTGCAGAATTCAGTGAGTCATCGAATCTTTGAACGCATATTGCGCCCTTTGGTATTCC
GAAGGGCATGCCTGTTCGAGCGTCATTATCAACCATCAAGCCTGGCTTGTCGTTGGACCCCTTTGCGACTGAAACATGTG
GCAGGTCCGAAAGATAATGACGGTGTCGTGTTTGACCCTAAATGCAACGAGCTTTTCATAGCACGCATTGAAGTGGTCGG
TCGACCCGGTCTTAACCATCATTTTCTAAGGTTGACCTCGGATCAGGTAGGAATACCCGCTGAACTTAAGCATATCAATA
AGCGGAGGA
>ASV_9339
GAAATGCGATAAGTAATGTGAATTGCAGAATTCAGTGAATCATCGAATCTTTGAACGCACATTGCGCCCTGTGGTATTCC
GCAGGGCATGCCTGTTCGAGCGTCATTTAACCACTCACGCCTAGCGTGGTATTGGGGCACGCGGTCTCGCGGCCCTCAAA
ATTAGTGGCGGCGCCGGTGGGCTCTAAGCGTAGTACATACTCCCGCTATAGAGTTCCCCCTGTAGCTCGCCAGAACCCCC
AATTTTTTACAGGTTGACCTCGGATCAGGTAGGGATACCCGCTGAACTTAAGCATATCAATAAGCGGAGGA
>ASV_9340
GAAATGCGATAAGTAATGTGAATTGCAGAATTCAGTGAATCATCGAATCTTTGAACGCACATTGCGCCCGGTGGTATTCC
GCCGGGCATGCCTGTTCGAGCGTCATTTAAACCAATCCAGCCTCGTGCTTGGGTCTTGGGCCTTTCGCCTCCGGGCGGGC
CTCAAAATCAGTGGCGGTGCCTCCTGGCTCTAAGCGTAGTAATACTCCTCGCTATAGACGTTCGGTGGTGTCCTGCCAGC
AACCCCCCCATTTTCAAAGGTTGACCTCGGATCAGGTAGGGATACCCGCTGAACTTAAGCATATCAATAAGCGGAGGA
>ASV_9341
GAAATGCGATAAGTAATGTGAATTGCAGAATTCAGTGAATCATCGAATCTTTGAACGCACATTGCGCCCGCTGGTATTCC
GGCGGGCATGCCTGTTCGAGCGTCATTATAACCAATCAAGCTCTGCTTGGTCTTGGGGCCCGCTGTACCGGCGGCCCTTA
AAACCAGTGGCGGTGCCGTCTGGCTCTAAGCGTAGTAATACTTCTCGCTACAGGGTCCAGTCGTCCACCGGTCAGAACTC
CCCAACTTTCTTAGGTTGACCTCGGATCAGGTAGGGATACCCGCTGAACTTAAGCATATCAATAAGCGGAGGA
>ASV_9342
GAAATGCGATAAGTAATGTGAATTGCAGAATTTAGTGAATCATCGAATCTTTGAACGCACATTGCACCTCTTGGTAATCC
TTGAGGTATACCTGTTCGAGCGCCGTATATGTCTAAGGCTTTGCCTCGCGTTGATGGAGCCCGGTAGGGCCCTTCGAAAC
ATATCGGCGCCCGCTCTTGGCCCGAACCGCAGCAAAGATGCGAAGAAGGTGGAGAGGGGGCAGCCAGTCTATCAAAAACA
TGGCCTCGGATCAGGTAGGGATACCCGCTGAACTTAAGCATATCAATAAGCGGAGGA
>ASV_9343
GAAATGCGATAAGTAATGTGAATTGCAGAATTCAGTGAATCATCGAATCTTTGAACGCACCTTGCGCTCCTTGGTATTCC
GAGGAGCATGCCTGTTTGAGTGTCATTAATATATATATCAAACTTCTCTTGTTGAGTGGTTTGGATGTGGGGGTTTTTGC
TGGGCCTCTTAGAGGGTTCAGCTCCCCTGAAATGCATTAGCAGAACAACCCTGTTCATTGGTGTGATAACTATCTACGCT
ATTGAATGTGAGGGGCAGTTCAGCTTTCTAACAGTCCTTGGACAATTCATCATTAATGTGACCTCAAATCAGGTAGGACT
ACCCGCTGAACTTAAGCATATCAATAAGCGGAGGA
>ASV_9344
GAAATGCGATAAGTAATGCGAATTGCAGAATTCAGTGAGTCATCGAATCTTTGAACGCACATTGCGCCCTGTGGTATTCC
GCAGGGCATGCCTGTTCGAGCGTCATTTCAACCCTCAAGCTCTGCTTGGTGTTGGGCCCTGCCCGCTCGCGGCCGGCCCT
AAAGACAGTGGCGGCGCCGTCTGGCTCTGAGCGTAGTACATCTCTCGCTCCAGCGCCTGGCGGTGGCCTGCCAGAACCCC
AACTCTGTGGTTGACCTCGGATCAGGTAGGGATACCCGCTGAACTTAAGCATATCAATAAGCGGAGGA
>ASV_9345
GAAATGCGATAAGTAATGTGAATTGCAGAATTCAGTGAATCATCGAATCTTTGAACGCACCTTGCGCTCCTTGGTATTCC
GAGGAGCATGCCTGTTTGAGTGTCATTAATATATCAATCTCTTAAGCTTTTGCTTGTTGAGTGTTGGATGTGGGGGCCTT
TTTGCTGGTCTTTTAAAAGAGATCAGCTCCCCTAAAATGTATTAGCGGAACATTTTGTTGACCGTTCATTGGTGTGATAA
TTATCTACGCTATTGACGTGAGGCAGTTCAGCTTCTAACAGTCCATTGACTTGGACAGTTTTTCATTAATGTGACCTCAA
ATCAGGTAGGACTACCCGCTGAACTTAAGCATATCAATAAGCGGAGGA
>ASV_9346
GAAATGCGATAAGTAATGCGAATTGCAGAATTCAGTGAGTCATCGAATCTTTGAACGCATATTGCGCCCTTTGGTATTCC
GAAGGGCATGCCTGTTCGAGCGTCATTATCAAAGTATCAAGCTTAGCTTGTTGTTGGGCCCTTTGTCACCTGGTGATAGG
TCCAAAAGATAATGACCGGCGTCGTAAAGACTCTCTATGCAACGAGCTATTAGTAGCACGCATCTAGTAGTTATATGGCC
CGGTTATCACCCCCTTATTTCTCAAGGTTGACCTCGGATCAGGTAGGAATACCCGCTGAACTTAAGCATATCAATAAGCG
GAGGA
>ASV_9347
GAAATGCGATAAGTAATGTGAATTGCAGAATTCAGTGAATCATCGAATCTTTGAACGCACATTGCGCCCGCCAGTATTCT
GGCGGGCATGCCTGTCCGAGCGTCATTTCAACCCTCGAACCCCTCCGGGGGTCCGGCGTTGGGGACTTCGGGAACCCCTA
AGACGGGATCCCGGCCCCGAAATACAGTGGCGGTCTCGCCGCAGCCTCTCATGCGCAGTAGTTTGCACAACTCGCACCGG
GAGCGCGGCGCGTCCACGTCCGTAAAACACCCAACTTCTGAAATGTTGACCTCGGATCAGGTAGGAATACCCGCTGAACT
TAAGCATATCAATAAGCGGAGGA
>ASV_9348
GAAATGCGATAAGTAATGTGAATTGCAGAATTCAGTGAATCATCGAATCTTTGAACGCATATTGCGCCCTTTGGCATTCC
GAAGGGCATACCTGTTCGAGCGTCATTACACCCCTCAAGTCAAACTTTTTGGTTAACTTGGTGTTGGGCCTTGCCGGAAA
GCATGCCTAAAAATTAGCGATGGTACGTTAAACCACGGACGCACAAATGTCGTTACGTAGGGGCGCGACACCAGTCTAAT
GATTAATTTCTCAATGTTGACCTCGGATCAGGTAGGAATACCCGCTGAACTTAAGCATATCAATAAGCGGAGGA
>ASV_9349
GAAATGCGATAAGTAATGTGAATTGCAGAATTCAGTGAATCATCGAATCTTTGAACGCATATTGCGCCCTTTGGCATTCC
GAAGGGCATACCTGTTCGAGCGTCATTGCACCCCTCAAAAAAGGCTTTGTGATGAAGCTTTATTTGGTGTTGGACAATGC
CTGAGGGCATGTCTAAAAAGTAGCGATGGTATATTTAACCTCAAGCGCACAGATGTCGTTATAGGGGGAGAATCATGCCA
GTCTTTTAATAAAATTTCCAATTATTGACCTCGGATCAGGTAGGAATACCCGCTGAACTTAAGCATATCAATAAGCGGAG
GA
>ASV_9350
GAAATGCGATAAGTAATGTGAATTGCAGAATTCAGTGAATCATCGAATCTTTGAACGCACCTTGCGCCCTTTGGTATTCC
GAAGGGCATGCCTGTTTGAGTGTCATTAAATTCTCAACTTTGCAAGCTTTTTTGCTTGTGAGGCTTGGATGTGAGGGTTT
TTGCTGGCTTCCATTCAGTTGGATGGTCTGCTCCCTTTAAATTCATTAGTGGGATCCTTTGTGGATGGTCACTTGGTGTG
ATAATTATCTACGCCGCCTGACTCTGAAACAAGACTTGTGGGAACCTGCTTATAACCGTCTCTTCAAGAGACAGCTTATC
TTGACAATTTGACCTCAAATCAGGTAGGACTACCCGCTGAACTTAAGCATATCAATAAGCGGAGGA
>ASV_9351
GAAATGCGATACTTGGTGTGAATTGCAGAATCCCGTGAACCATCGAGTCTTTGAACGCAAGTTGCGCCTGAAGCCATTAG
GCTGAAGGCACGTCTGCCTGGGCGTCACGCATTGCGTCACCCACCTCCCCCGCGCCCCAAGCGGGCACGTCGGTGCGTGG
GCGGATATTGGCCCCCCGTTCGCATCCGCGCGCGGTCGGCCTAAAAAACGGGTCCCCAATGACGGACATCACGACGAGTG
GTGGTTGCTAAACCGTCGCGTCACGTCGTGCGTGCCATCGTTTGTTGCGGGTTGGCCCATTTGACCCTGGAGTGCCGTTT
AAGTGCGGCGCCTCAACTGCGACCCCAGGTCAGGCGGGATTACCCGCTGAGTTTAAGCATATCAATAAGCGGAGGA
>ASV_9352
GAAATGCGATAAGTAATGTGAATTGCAGAATTCAGTGAATCATCGAATCTTTGAACGCACCTTGCGCTCCTTGGTATTCC
GAGGAGCATGCCTGTTTGAGTGTCATTAATATATCAACCTCCTCAGGTTTCGACTTGTCGAGTGTTTGGATGTGGGGGTC
TTTTGCTGGTCTCTTTTGAGGTCGGCTCCCCTAAAATGCATTAGCGGAACAATTTGTTGACCCGTTCATTGGTGTGATAA
CTATCTACGCTTTTGAGGTGAAACAGGTTCAGCTTCTAACAGTCCATTAACTTGGACAAATTTTCATTAATGTGACCTCA
AATCAGGTAGGACTACCCGCTGAACTTAAGCATATCAATAAGCGGAGGA
>ASV_9353
GAAGCGCGAAATGTAGTGTGAATCGCAGAACATTGTGAATCATCGAATCTTTGAACGCACATTGCGCCTCTAGTAACTTG
GAGGCATGCCTGTCTGAGCGTCATTTAAAACCATAAACCCAACTGGGTTTGTATTGGGCGTCGTCCCCGGACGTAGCCTC
AAAGTCATCGGTCTTATACGCGGACGAGCTCCATTAGGACAGACCGTGTGTGGACTTTAAATCTCTGACTTGACCTCAGA
TCAGGTAGGACTACCGCCTGAACTTAAGCATATCAATAAGCGGAGGA
>ASV_9354
GAAATGCGATAAGTAATGCGAATTGCAGAATTCAGTGAGTCATCGAATCTTTGAACGCATATTGCGCCCTTTGGCATTCC
GAAGGGCATGCCTGTTCGAGCGTCATTATCAACCATCAAGCCTGGCTTGTCGTTGGACCTCTTTACCGCTGAAATATGTG
GTAGGTCCGAAAGATAATGACGGCGTCGTGTTTGACCCTAGATGCAACGAGCTTTTTTATAGCACGCATTGAAGTGGTCG
GCCGACCCGGTCTTTAACCATTATTTTCTAAGGTTGACCTCGGATCAGGTAGGAATACCCGCTGAACTTAAGCATATCAA
TAAGCGGAGGA
>ASV_9355
GAAATGCGATACGTAGTGTGAATTGCAGAATTCCGTGAATCATCGAATCTTTGAACGCATATTGCGCTCGAGACCTCGGT
CAAGAGCATGTCTGGCTCAGCGTCGGCTCACCCCCTCGCCACCCTCTCCCCTGTGGAGATGGGCAGGCGGATCTGGCCGT
GTCTGTACTCCTTGAGAGAACAGGCTCGGCTGAAGAACAGAGGCTTGAGCATGGTCCCGCTGATAGGGCGCCAGCTTGGT
AGGTAGCTTACGCTGCATGCCGCTGACTCCCCTAGGGACCTGTGCTGTAAAGCCGGCAGGAATCGGAGCGCAAGCTCCGA
ACTCTTACTTTCGACCTGAGCTCAGGCAAGACTACCCGCTGAACTTAAGCATATCAATAAGCGGAGGA
>ASV_9356
GAATTGCGAAAATTAATGCGAATTGCAAAATCCGTGAATCATCGAGTCTTTGAACGCACCTTGCGCCTCCTTGGAGGCAT
GGCTGGTTGAGTGTCTGTTCTCTCTCTCTCTTTTACCTTGGTTGAAGGGAGGATGTGGGCTTTGTCTCAGGACTAGCCTG
GAATGTAGACAGGAGCGACTGCTGATACGCGTCATAAGGATTCGTCCTCGCGTGGAACTATCGCACCCCTGAACTGTACC
CATGGTAGAAATACGCATGGACTACACAAAAAACACTGGACCTCAACTCAGCCAAGACTACCCGCTGAATTTAAGCATAT
CAATAAGCGGAGGA
>ASV_9357
GAAATGCGATAAGTAATGTGAATTGCAGATTTTCAGTGAATCATCGAATCTTTGAACGCACCTTGCGCTCCTTGGTATTC
CGAGGAGCATGCCTGTTTGAGTGTCATTAAATTCTCAACCCCGATCGATTTGTTTCGACTTCGGGGCTTGGATCTGGAGC
GTGCTGGCGTCGGTCGGCTCCTCTTAAATGCATCAGCGGAATCTAACGTTTCGGACGTCAGTGTGATAATCATGTTGCGC
TGTCTGTCTGATCCGAAAGCCCGCTCATAATGGTCTTCGGACAACTTTATCAAATTTGACCTCAAATCAGGTAGGACTAC
CCGCTGAACTTAAGCATATCAATAAGCGGAGGA
>ASV_9358
GAAATGCGATAAGTAATGTGAATTGCAGAATTCAGTGAATCATCGAATCTTTGAACGCACATTGCACCCTCTGGTATTCC
AGGGGGTATGCCTGTTCGAGCGTCATTACAACCCTCAAGCACTGCTTGGTATTGGATGTCACCATTGTGGTGCATCTTAA
AAGTATTGGCAGTAGCATTCAGCTTCTAGTGTAGTCAATTTCTCGCTTTGGAGTTAAATGTTCTAACTGCTAGAACCCCC
AAATTTTCAAAAGGTTGACCTCGGATCAGGTAGGGATACCCGCTGAACTTAAGCATATCAATAAGCGGAGGA
>ASV_9359
GAAATGCGATAAGTAATGTGAATTGCAGAATTCAGTGAATCATCGAATCTTTGAACGCACATTGCACCCTCTGGTATTCC
AGGGGGTATGCCTGTTCGAGCGTCATTACAACCCTCAAGCACTGCTTGGTATTGGATGTCACCATTGTGGTGTATCCTAA
AAGTATTAGCAGTAACATTCAGCTTCTAGTGTAGTAAATTTCTCACTTTGGAGCTAAGTGTCTAATTGTTAGAACCCCTA
ATTTATCAAAGGTTGACCTCGGATCAGGTAGGGATACCCGCTGAACTTAAGCATATCAATAAGCGGAGGA
>ASV_9360
GAAATGCGATATGTAATGTGAATTGCAGAATTTAGTGAATCATCGAATCTTTGAACGCACATTGCGCCCCTTGGTATTCC
GAGGGGCATGCCTGTCCGAGCGTCATATACACCATTCAAGCCCTGCTTGGTATTGGGCCGTGCCAGCGATGGCAGGCCTT
AAATTTAGTGGCGGCACCGCTGGGTCCCGAGCGTAGTACTCACCTCGCTACGGGTCCCGGCGGCTGGCGACTAGCAACCC
CAACTTCTCAAGGTTGACCTCGGATCAGGTAGGAATACCCGCTGAACTTAAGCATATCAATAAGCGGAGGA
>ASV_9361
GAAATGCGATAAGTAATGTGAATTGCAGAATTCAGTGAATCATCGAATCTTTGAACGCACCTTGCGCTCCTTGGTATTCC
GAGGAGCATGCCTGTTTGAGTGTCATTAATATATATATCAACCTTCTCTTTGTTGAGTGGTTTGGATGTGGGGGTTTGCT
GTGGCCTCTTAGGAGGGTTCAGCTCCCCTGAAATGCATTAGCAGAACAAACCTTGTTCATTGGTGTGATAACTATCTACG
CTATTGAATGTGAGGGGCAGTTCAGCTTTCTAACGGTCCTTTGGGACAGATTCATCATTAATGTGACCTCAAATCAGGTA
GGACTACCCGCTGAACTTAAGCATATCAATAAGCGGAGGA
>ASV_9362
GAAATGTGATAAGTAATGTGAATTGCAGAATTCAGTGAATCATCGAATCTTTGAACGCACCTTGCGCTCCCTGGTCATTC
CGGGGAGCATGCCTGTTTGAGTGTCATAATACTCTCAACCCCTGGGGTCTTTAAACGGACCACCTCGGGCTTGGATCATG
GACGCTGCCGGCCCTCTCGGGGGTGTGGCTCGTCTGAAATACATGAGCTGACCTGTCTGCGAACAGCACGGTTTGACTCG
GCGTAATAAATCCATTTTTCGTCGGGGACACCCTTTGCGGGGTGGCCGGGCTCGCGGTCTTCGGGTTGCTTACAATCGAA
TAGTCCCATCTATTTTAGACCTCAAATCAGGTAGGATTACCCGCTGAACTTAAGCATATCAATAAGCGGAGGA
>ASV_9363
GAAATGCGATACTTGGTGTGAATTGCAGAATCCCGTGAACCATCGAGTCTTTGAACGCAAGTTGCGCCCGAAGCCATTAG
GCCGAGGGCACGCCTGCCTGGGCGTCACACGTCGTTGCCCCCCCAACCCCTTCGGGGGTCGGACGGGACGGATGATGGCC
TCCCGTGTGCTCCGTCACGCGGCTGGCATAAATACCAAGTCCTCGGCGACCAACGCCACGACAATCGGTGGTTGTGAAAC
CTCGGTGTCCTGTCGTGCGCGCGCGTCGGTCGGGTGCTTTCATGATGCGCGTCGATCCGTCGACGCTTTCAACGCGACCC
CAGGTCAGGCGGGGTTACCCGCTGAATTTAAGCATATCAATAAGCGGAGGA
>ASV_9364
GAAATGCGATAAGTAATGTGAATTGCAGATTTCAGTGAACCATCGAATCTTTGAACGCACCTTGCGCTCTTTGGTATTCC
GAAGAGCATGCCTGTTTGAGTGTCATGAAAATATCAACCTTGACTTGGGTTTTGTGCTCGAGTCTTGGCTTGGATGTGGG
TGCTTGCCGCTTTAACGAGCGGCTCACCTTAAATGTATTAGCTGGATCTGTCTTTGAGACTTGGTTTGACTTGGCGTAAT
AAGTATTTCGCTAAGGACATTCTTCGGAATGGCCTCGTTTCTGGGACGCTTGTCCGCTTTCCAATACAAGTTCCATTCGT
GGACATGACTTTTTATTATCTGGCCTCAAATCAGGTAGGACTACCCGCTGAACTTAAGCATATCAATAAGCGGAGGA
>ASV_9365
GAAATGCGATAAGTAATGTGAATTGCAGAATTCAGTGAATCATCGAATCTTTGAACGCACATTGCGCCCTCTGGTATTCC
GGGGGGCATGCCTGTTCGAGCGTCATGTCTAACTCAAGCTCTTTGCTTGGTGTTGGGTGCCGTCCTCCGGGACGCACCTG
GAAATCAGCGGCGATGCGGCCGGCGACCAGGCGTAGTAAACCACTTCCGCTTAGGTTCCCCGGGCGCGTTCGCCGGACAA
CCCTCCATTTTTTAACTATGGTTGACCTCGGATCAGGTAGGGATACCCGCTGAACTTAAGCATATCAATAAGCGGAGGA
>ASV_9366
GAAATGCGATAAGTAATGTGAATTGCAGAATTCAGTGAATCATCGAATCTTTGAACGCACATTGCGCCCCTTGGTATTCC
GAGGGGCATGCCTGTTCGAGCGTCATTTCAACCCTCAAGCACAGCTTGGTCTTGGGCTTCGCCGCTAACCCGGCGGGTCT
TAAAATCAGTGGCGGTGCCGTCGGGCCCTGAGCGCAGTAATCTCTCTCGCTATAGGGTCCCGGTGGATGCTGGCCAGTAA
CCCCCAATTTTCTATGGTTGACCTCGGATCAGGTAGGGATACCCGCTGAACTTAAGCATATCAATAAGCGGAGGA
>ASV_9367
GAAATGCGATAAGTAATGTGAATTGCAGAATTCAGTGAATCATCGAATCTTTGAACGCACCTTGCGCCCTTTGGTATTCC
GAAGGGCATGCCTGTTTGAGTGTCATTAAATTATCAACCTTTTTGCTTTGCTTGCGAAGCATCTAGGCTTGGATGTGGGG
GTTTTTGCTGGCTTCCTTCAGTGGATGGTCTGCTCCCCTTAAATGCATTAGCGGGATCTCTTGTGGACCGTCACTTGGTG
TGATAATTATCTATACCACTTGGCCTTGAAGCAAATCTTATGAGGACCCGCTCATAACCGTCCCTCTGGGGACAAGTCTC
TTGACATTTTGACCTCAAATCAGGTAGGACTACCCGCTGAACTTAAGCATATCAATAAGCGGAGGA
>ASV_9368
GAAATGCGATAAGTAATGCGAATTGCAGAATTCCGTGAGTCATCGAATCTTTGAACGCACATTGCGCCCGCCAGCATTCT
GGCGGGCATGCCTGTTCGAGCGTCATTTCAACCCTCAGGCCCTGCCTGGCGTTGGAGGACTGCGCACGCAGCCTCCCAAA
GCGAGCGGCGGCGGCGCCCCGAAACCGAACGCAGTAGTTACTTCTCGTTCTGGGTCCGGGTCGTTGTCCTGCCGGAAAAC
CCCCCTCTAATCAATGGTTGACCTCGAATCAGGTAGGAATACCCGCTGAACTTAAGCATATCAATAAGCGGAGGA
>ASV_9369
GAAATGCGATAAGTAATGTGAATTGCAGAATTCAGTGAATCATCGAATCTTTGAACGCACATTGCGCCCTCTGGTATTCC
GGAGGGCATGCCTGTTCGAGCCTCAATGAAACCGCTCCCCTCCTGGCGCTTCTCGGAGCAAAACGGCGGGGGTTCTGGCG
GACGCGAACGCCGTCAATGGCTTCTTGCGCCGCTCAAATCCACGGTCTGCAGGCCCCGAGGGCGCACCCGACGTAGTGAT
AACATTTCTCGTCGACGGCGACCCCGGTGCTCCTGAGACCCTAAGCGTTTCGGCGCCACACCCAATCGGTTGAGCTCGGA
TCAGGTAGGGATACCCGCTGAACTTAAGCATATCAATAAGCGGAGGA
>ASV_9370
GAAATGCGATAAGTAATGTGAATTGCAGAATTCAGTGAATCATCGAATCTTTGAACGCACATTGCGCCCCTTGGTATTCC
GAGGGGCATGCCTGTTCGAGCGTCATTATAACCACTCAAGCCTAGCTTGGTATTGGGGTTCGCGTGCTCGCGGCCCTTAA
AATCAGTGGCGGTGCCGTCTGGCTCTAAGCGTAGTAATTCTCTCGCTATAGAGTCCCGGCGGTTACCTGCCAGAACCCCC
CACTTTTAAGGTTGACCTCGGATCAGGTAGGGATACCCGCTGAACTTAAGCATATCAATAAGCGGAGGA
>ASV_9371
GAAATGCGATAAGTAATGTGAATTGCAGAATTCAGTGAATCATCGAATCTTTGAACGCACATTGCGCCCGCCAGTATTCT
GGCGGGCATGCCTGTCCGAGCGTCATTTCAACCCTCGAACCCCTCCGGGGGTCCGGCGTTGGGGATCGGCCCTTAACCGG
CCGGCCCCGAAATACAGTGGCGGCCTCGCCGCAGCCTCTCATGCGCAGTAGTTTGCACACTCGCACCGGGAGCGCGGCGC
GGCCACAGCCGTAAAACAAACCAAACTCTGAAATGTTGACCTCGGATCAGGTAGGAATACCCGCTGAACTTAAGCATATC
AATAAGCGGAGGA
>ASV_9372
GAAATGCGATAAGTAATGCGAATTGCAGAATTCAGTGAGTCATCGAATCTTTGAACGCATATTGCGCCCTTTGGTATTCC
GAAGGGCATGCCTGTTCGAGCGTCATTATCAACCATCAAGCCTGGCTTGTCGTTGGACCTCTTTACCGCTGAAATATGTG
GTAGGTCCGAAAGATAATGACGGCGTCGTGTTTGACCCTAGATGCAACGAGCTTTTTTATAGCACGCATTGAAGTGGTCG
GCCGACCCGGTCTTTAACCATTATTTTCTAAGGTTGACCTCGGATCAGGTAGGAATACCCGCTGAACTTAAGCATATCAA
TAAGCGGAGGA
>ASV_9373
GAAATGCGATAAGTAATGTGAATTGCAGAATTCAGTGAATCATCGAATCTTTGAACGCACCTTGCGCTCCTTGGTATTCC
GAGGAGCATGCCTGTTTGAGTGTCTTGTTAATCATCAACCTTTGCTTCGCGGTGAAGGCTTGGATTTGGGGCTGCCGGCG
TCCGCGTCGGCTTCCCTTGAATGCATTAGTGTTGGCTCTCGCCGCCGTGGGTGTAATAATATTTCACTCTGCGGTTGCCT
AAGCTTATGCTTACAACCGTCCCTCCGGGACAATATACTTTGACCATCGACCTCAAATCAGGTAGGACTACCCGCTGAAC
TTAAGCATATCAATAAGCGGAGGA
>ASV_9374
GAAATGCGATAAGTAATGTGAATTGCAGAATTCAGTGAATCATCGAATCTTTGAACGCACATTGCGCCCCCTGGTATTCC
GGGGGGCATGCCTGTTCGAGCGTCATTATGACCAATCCCGCAAGGGGTCTTGGGGTCCGCGGTTCGCTGCGGCCCTTAAA
ATCAGTGGCGGCGCTGCCGGTGCTCTCAGCGTAGTAATACTTCTCGCTCGGGAACCATGGTGGATGCTCGCCAGCAACCC
CAATCTTCAAAGGTTGACCTCGGATCAGGTAGGGATACCCGCTGAACTTAAGCATATCAATAAGCGGAGGA
>ASV_9375
GAAATGCGATAAGTAATGTGAATTGCAGAATTCAGTGAATCATCGAATCTTTGAACGCACATTGCGCCCCTTGGTATTCC
GAGGGGCATGCCTGTTCGAGCGTCATTATAACCACTCAAGTTTCGACTTGGTATTGGGGTTCGCGGTTTCGCGGCCCTTA
AAATCAGTGGCGGTGCCGTCTGGCTCTAAGCGTAGTAATTCTCTCGCTACAGAGTCTGGGTGGTTGCTTGCCAGAATCCC
CCACTTTTATAGGTTGACCTCGGATCAGGTAGGGATACCCGCTGAACTTAAGCATATCAATAAGCGGAGGA
>ASV_9376
GAAATGCGATAAGTAATGTGAATTGCAGAATTCAGTGAATCATCGAATCTTTGAACGCACATTGCACCCTCTGGTATTCC
GGGGGGTATGCCTGTTCGAGCGTCATTTCAACCCTCAAGCACTGCTTGGTATTGGATGCCACTGCACATGGTGCATCTTA
AAAGCATTGGCGGCAGCATTCAGCTTCTAGCATAGTAAATTTCTTGCTCTGGAGCTTGGATGTCTGCCTGCCAGAACAAA
TATTTCAAAGGTTGACCTCGGATCAGGTAGGGATACCCGCTGAACTTAAGCATATCAATAAGCGGAGGA
>ASV_9377
GAAATGCGATACGTAATGTGAATTGCAGAATTCAGTGAATCATCGAATCTTTGAACGCATATTGCGCTCTTTGGTATTCC
GAAGAGCATGCTTGTTTGAGTATCAGTAAACACCTCAAAGCCTTTTTTTATTAAGAGACTTTGGACTTGAGCAATCCCAA
CACTTCTTTTTTTAGAAGGGGCGGGTTGCTTGAAATGCAGGTGCAGCTGGACATTCTCCTGAGCTAAAAGCATATTCATT
TAGTCCCGTCAAACGGATTATTACTTTTGCTGCAGCTAATATAAAGGGAGTTTGACCATTTTGGCTGACTGATGCAGGAT
TTTCACAAGAGTCTTCAAAACACTTCTTGTTAAACTCGATCTCAAATCAAGTAAGACTACCCGCTGAACTTAAGCATATC
AATAAGCGGAGGA
>ASV_9378
AAAGCGCGAAATGTAATGTGAATTGCAGAACATTGTGAATCATCGAATCTTTGAACGCACATTGCGCCTCCCGTAAATGG
GAGGCATGCCTGTCTGAGCGTCATTTAAAACCATAACCTTTGGGTTGTATTGGGACTCGCCCTATGGCGTCTCCTCAAAG
TCATCGTGTCTAAAAGCGTACGAGCTCCATTAGGACAGAACGTTTGAGGACCCTAAACTCTCTGACTTGACCTCAGATCA
GGTAGGACTACCGCCTGAACTTAAGCATATCAATAAGCGGAGGA
>ASV_9379
GAAATGCGATAAGTAATGTGAATTGCAGAATTCAGTGAATCATCGAATCTTTGAACGCACATTGCGCCCTGTGGTATTCC
GCAGGGCATGCCTGTTCGAGCGTCAGTACAACACTCAAGCTCTGCTTGGTATTGGGCCCTGCCGGTAGCGGCAGGCCTTA
AAATCAGTGGCGGCGCCATCTGGCTCTAAGCGTAGTAATACTCCTCGCTACAGAGTCCGGGTGGATGCTTGCCAGCAACC
CCCAACTTTCTAAGTTTGACCTCGGATCAGGTAGGGATACCCGCTGAACTTAAGCATATCAATAAGCGGAGGA
>ASV_9380
GAAATGCGATACGTAATGTGAATTGCAGAATTCAGTGAATCATCGAATCTTTGAACGCATATTGCGCTCTTTGGTATTCC
GAAGAGCATGCTTGTTTGAGTATCAGTAAACACCTCAACCTCTCTTTTTGACAAAAAAGGGAGGGTGGACTTGAGCTATC
CCAACGACCTTCACCGGTAGGCGGGCGGCTTGAAATGCAGGTGCAGCTGGACTTTTATCTGAGCTAAAAGCATATCTATT
TAGTCCTCGTCAAACAGGATTATTACTTTTGCTGCAGCTAACATAAAGGATAATTGTCCTCTTTGCTGACTGATGCAGGA
TTTTACGACACTTTATGTGTTGTTCAACTCGATCTCAAATCAAGTAAGACTACCCGCTGAACTTAAGCATATCAATAAGC
GGAGGA
>ASV_9381
GAAATGCGATAAGTAATGTGAATTGCAGAATTCAGTGAATCATCGAATCTTTGAACGCACCTTGCGCTCCTTGGTATTCC
GAGGAGCATGCCTGTTTGAGTGTCATTAATATATCAACCTTCTCTTGTTGAGTGGTTTGGATGTGGGGGTTTGCTGGCCT
TCTTAAAAGGTTTTAGCTCTCCTGAAATACATTAGCAGAACAACCCTGTTCATTGGTGTGATAACTATCTACGCTATTGA
ATGTGAAGGGCAGTTTGGCTTTCTAACAGTCCTTGGACAGCTCATCATTAATGTGACCTCAAATCAGGTAGGACTACCCG
CTGAACTTAAGCATATCAATAAGCGGAGGA
>ASV_9382
GAAATGCGATAAGTAATGTGAATTGCAGAATTCAGTGAATCATCGAATCTTTGAACGCACATTGCACCCTCTGGTATTCC
GGGGGGTATGCCTGTTCGAGCGTCATTTCAACCCTCAAGCCCAGCTTGGTATTGGGTGTCACCTGGCAATGGTGTACCTT
AAAATCAGTAGCGGTGCTATCTGGCTTCAAGCGTAGTAAAACAATCGCTTTGGAGGTTTGGATATGTTGCTTGCTATCAA
CCCCTAATTTATTCAAAGGTTGACCTCGGATCAGGTAGGGATACCCGCTGAACTTAAGCATATCAATAAGCGGAGGA
>ASV_9383
GAAATGCGATAAGTAATGTGAATTGCAGAATTCAGTGAATCATCGAATCTTTGAACGCACATTGCGCCCGCTAGTACTCT
AGCGGGCATGCCTGTTCGAGCGTCATTTCAACCCTCAAGCTCTGCTTGGTGTTGGGGCTCTACGTCTGACGTAGGCCCTG
AAAGGAAGTGGCGGGCTCGCTACAACTCCGAGCGTAGTAATTCATTATCTCGCTAGGGAAGTGTGGCGTGCTCCTGCCGT
TAAAGACCCCATCTTTAACCAAGGTTGACCTCGGATCAGGTAGGAATACCCGCTGAACTTAAGCATATCAATAAGCGGAG
GA
>ASV_9384
GAAATGCGATAAGTAATGTGAATTGCAGAATTCAGTGAATCATCGAATCTTTGAACGCACATTGCACCTTCTGGTATTCC
GGGAGGTATGCCTGTTCGAGCGTCATTGCAACTAACAAGCCCAAGCTTGGTATTGGATGTCATCTAGCGGGTGCATCTTA
AAATCAGTGGCGGTGCCATTCAGCTTCAAGCGTAGTAAATTTCTCGCTCCTGGAGTTTGGGTGTTGTGCCTGTCAGAACC
CCTAAATTATCAAGGTTTGACCTCGGATCAGGTAGGGATACCCGCTGAACTTAAGCATATCAATAAGCGGAGGA
>ASV_9385
GAAATGCGATAAGTAATGTGAATTGCAGAATTCAGTGAATCATCGAATCTTTGAACGCACCTTGCGCTCCTTGGTATTCC
GAGGAGCATGCCTGTTTGAGTGTCATGAAATTCTCAACCTTTTCTACTTTTGTAAGGAAAGGCTTGGATGTGGAAGTCTG
CAGGCCTCCTAGTGAGGTCAGCTCTTCTCAAATGCATTAGCAGGACTTTTAATCATTCACTGGTCTTGGTGTGATAATTA
TCTACGCCATTGCCAAGATGTGTGGTTCAGCTTTCCAATTGTCCCTTGGGACAACTTTCTTGACAACTTTGACCTCAAAT
CAGGTAGGACTACCCGCTGAACTTAAGCATATCAATAAGCGGAGGA
>ASV_9386
GAAATGCGATAAGTAGTGTGAATTGCAGAATTCAGTGAATCATCGAATCTTTGAACGCACATTGCGCCTCCTGGTATTCC
GGGAGGCATGCCTGTTCGAGCGTCATTAAATACCTCTCAAGCAGATTTGCTTGGTCTTGGAAGATGAGTTTGCTTGCATT
CTCCCTTCTGAAATTCAAAGGCGGATGATCTCATATCCCCAGGCGTAGTAAGATTATCTTTTCGCATGGTGTGTGTGATA
GTCCAGCCGTCGACCCCCAATTTTTTCAAGGTTGACCTCGGATCAGGTAGGGATACCCGCTGAACTTAAGCATATCAATA
AGCGGAGGA
>ASV_9387
GAAATGCGATACGTAATGTGAATTGCAGAATTCAGTGAATCATCGAATCTTTGAACGCATATTGCGCTCTCTGGTATTCC
GGAGAGCATGCTTGTTTGAGTATCAGTAAACACCTCAACTCCCCTTTCTTTTTTGAAATGGGAGCTGGACTTGAGTGATC
CCAACGCTTTTCTCACCGAAAAGCGGCGGGTTACTTGAAATGCAGGTGCAGCTGGACTTTTCTCTGAGCTATAAGCATAT
CTATTTAGTCTGCCTAAAAAACAGATTATTACCTTTGCTGCAGCTAACATAAAGGAGATTAGTTCTTGTGCTGACTGATG
CAGGATTCACAGAGACAGCTTCGGCTGGCCTTTGTAAACTCGATCTCAAATCAAGTAAGACTACCCGCTGAACTTAAGCA
TATCAATAAGCGGAGGA
>ASV_9388
GAAATGCGATACGTAATGTGAATTGCAGAATTCAGTGAATCATCGAATCTTTGAACGCACCTTGCGCCCCTTGGCATTCC
GAGGGGCACACCCGTTTGAGTGTCGTGAAATCATCAAAAACCCTTTTCTGTTTACCGAAAAGGATTTTTGGACTTGGAGG
TTTAATGCTTGCCTTTCACTTTTGAAAGCGAGCTCCTCTCAAATGAATTAGTGGGGTCCGCTTTGCTGGTCCTTGACGTG
ATAAGATGTTTCTACGTTTTGGATTTAGCACTGTCCCTTTGGATTCCTGCTCCTAACTGTCCAACGGACAAACGATGGTG
CTCCGGTCGCCGCCGTCTACATTGGCGGGGGAGGGCTGGACCCACGAAAGAAAACCTTGACCTCAAATCGGGTGAGACTA
CCCGCTGAACTTAAGCATATCAATAAGCGGAGGA
>ASV_9389
GAAATGCGATAAGTAATGTGAATTGCAGAATTCAGTGAATCATCGAATCTTTGAACGCACATTGCGCCCCTTGGTATTCC
GGGGGGCATGCCTGTTCGAGCGTCATTATAACCCCTCAAGCTCAGCTTGGTGTTGGGGCCTGCCGTTTGGCAGCCCTTAA
AATCAGTGGCGGTGCCATCTGGCTCTAAGCGTAGTAATTCTTCTCGCTATGGAGACCCGATGGATGCTTGCCATCAACCC
CCAATTTTCTATGGTTGACCTCGGATCAGGTAGGGATACCCGCTGAACTTAAGCATATCAATAAGCGGAGGA
>ASV_9390
GAAATGCGATAAGTAATGTGAATTGCAGAATTCAGTGAATCATCGAATCTTTGAACGCACATTGCGCCCCTTGGTATTCC
GAGGGGCATGCCTATTCGAGCGTCATTATCACCCCTCAAGCCTAGCTTGGTGTTGAGGCCTGCTGTAAGGGCAGCCTCTA
AAATCAGTGGCAGTGCTGTCAGGCTCTAAGCGTAGTAAAATTCATCGCTATAGACACCTGGTGGACACTCGCCAGAACCC
CCCCATTTTTTAATGATTGACCTCGGATTAGGTAGGGATACCCGCTGAACTTAAGCATATCAATAAGCGGAGGA
>ASV_9391
GAAATGCGATAAGTAATGTGAATTGCAGAATTCAGTGAATCATCGAATCTTTGAACGCACATTGCGCCCCTTGGTATTCC
GAGGGGCATGCCTGTTCGAGCGTCATTATAACCACTCAAGCCTCGGCTTGGTCTTGGGGTTCGCGGTCTCGCGGCCCTTA
AAATCAGTGGCGGTGCCGTCTGGCTCTAAGCGTAGTAATTTTCTCGCTATAGGGTCCAGGCGACCACCTGCCAGAACCCC
CCATTCTTTACGGTTGACCTCGGATCAGGTAGGGATACCCGCTGAACTTAAGCATATCAATAAGCGGAGGA
>ASV_9392
GAAATGCGATAACTAATGTGAATTGCAGAATTCAGTGAATCATCGAGTCTTTGAACGCACATTGCGCCCCCTGGTATTCC
GGGGGGCATGCCTGTCCGAGCGTCATTGCTGCCCTCAAGCACGGCTTGTGTGTTGGGCTCCGTCCCCCCGGGGACGGGCC
CGAAAGGCAGCGGCGGCACCGAGTCCGGTCCTCGAGCGTATGGGGCTTTGTCACCCGCTCTGTAGGCCCGGCCGGCGCCA
GCCGACAACCCATCATCCTTTTCAGGTTGACCTCGGATCAGGTAGGGATACCCGCTGAACTTAAGCATATCAATAAGCGG
AGGA
>ASV_9393
GAAATGCGATAAGTAATGTGAATTGCAGAATTCAGTGAATCATCGAATCTTTGAACGCATATTGCGCCCTTTGGCATTCC
GAAGGGCATACCTGTTCGAGCGTCATTACACCTCTCAAAGATGACTCTTTGGTGTTGGGCAATGCCTAAAGGCATGCCTC
AAAATCAGCGATGGTGATATTCAACCACAGGCGCACACACGTCGTCTAGCTGGCGGGATGTTGACAGTCAATTGATGAAT
TTCTAAATGTTGACCTCGGATCAGGTAGGAATACCCGCTGAACTTAAGCATATCAATAAGCGGAGGA
>ASV_9394
GAAATGCGATAAGTAATGTGAATTGCAGAATTCAGTGAATCATCGAATCTTTGAACGCATATTGCGCCCTTTGGCATTCC
GAAGGGCATACCTGTTCGAGCGTCATTACACCCCTCAAAGATAACTCTTTGGCGTTGGGCAATGCCTAAAGGCATGCCTC
AAAATCAGCGATGGTGATATTCAACCACAGGCGCACAAACGTTGTCTAGCTGGCGGGATGTTGCCAGTCAATTGATGAAT
TTCTAAATGTTGACCTCGGATCAGGTAGGAATACCCGCTGAACTTAAGCATATCAATAAGCGGAGGA
>ASV_9395
GAAATGCGATAAGTAATGTGAATTGCAGAATTCAGTGAATCATCGAATCTTTGAACGCACATTGCGCCCCTTGGTATTCC
GAGGGGCATGCCTGTTCGAGCGTCATTATGACCACTCAAGCCTAGCTTGGTATTGGGGTTCGCGGTCTCGCGGCCCTTAA
AATCAGTGGCGGTGCCATCTGGCTCTAAGCGTAGTAATTTATCTCGCTATTGGGTCCGGTTGGTTGCTTGCCAACAACCC
CCAACTTCTAAGGTTGACCTCGGATCAGGTAGGGATACCCGCTGAACTTAAGCATATCAATAAGCGGAGGA
>ASV_9396
GAAATGCGATAAGTAATGTGAATTGCAGAATTCAGTGAATCATCGAATCTTTGAACGCACCTTGCGCTCCTTGGTATTCC
GAGGAGCATGCCTGTTTGAGTGTCATTAAATTCTCAACCTCATTTAGCTTTTTGTTGAATGAGGCTTGGATTGTGGGGGT
TATGCGGGCTTTTCAAGTCGGCTCCCCTTAAATGCATTAGCGGAAAACCCTTGTGGACCGTCTTTGGTGTGATAATTATC
TACGCCATCGCCGTACAATGGGAACTTCAGCTTCAAACCGTCCTTTAAAAAGGACAATACTTAATTGACATTTTGACCTC
AAATCAGGTAGGACTACCCGCTGAACTTAAGCATATCAATAAGCGGAGGA
>ASV_9397
GAAATGCGATACGTAATGTGAATTGCAGAATTCAGTGAATCATCGAATCTTTGAACGCACATTGCGCTCTCTGGTATTCC
GGAGAGCATGCTTGTTTGAGTATCAGTAAACACCTCAACTCTTTTTTTCTCTCTGGAGGGGAAAGAGTTGGACTTGAGCT
ATCCCAACAGAACTCGTTTCTGGCGGGCGGCTTGAAATGCAGGTGCAGCTGGACTTTCTTCTGAGCTATAAGCATATTTA
TTTAATCCCTTAAAACGGATTATTACTTTTTGCTGCAGCTAATATAAAGGTTGATTGTTCTCTATGCTGACTGATGCAGG
AATTTGGCAAAATATCGTCTAGGCGATTTTTTGTTAAACTCGATCTCAAATCAAGTAAGACTACCCGCTGAACTTAAGCA
TATCAATAAGCGGAGGA
>ASV_9398
GAAATGCGATAAGTAATGCGAATTGCAGAATTCAGTGAGTCATCGAATCTTTGAACGCACATTGCGCCCTGTGGTATTCC
GCAGGGCATGCCTGTTCGAGCGTCATTTCAACCCTCAAGCCTAGCTTGGTGTTGGGCCCTGCCCGTTGCGGCCGGCCCTA
AAGTCAGTGGCGGCGCCGTCTGGCTCTAAGCGTAGTACATCTCTCGCTCTAGGGTCCTGCGGTGGCTTGCCAGAACCCCC
AACTCCTATGGTTGACCTCGGATCAGGTAGGGATACCCGCTGAACTTAAGCATATCAATAAGCGGAGGA
>ASV_9399
GAAATGCGATAAGTAATGTGAATTGCAGAATCCAGTGAATCATCGAATCTTTGAACGCAACTTGCGCCCTCTGGTATTCC
GGAGGGCATGCCTGTTTGAGTGTCGTGAACACCTCAACCCTCCAGTGTTTTTTCATTGAAGGCGTTGGTAGTGAGCGCTG
CCGGACTTTTTAATCGGCTCGCTTTAAAATCATTAGCTGGATCCATTCTGACCTGGTTCTACTCGGCGTAATAAGTTATT
ATCGTCGAGGACGTCTGGCCTTCTGGGCAGGCGGCCACAGTAAGGGTGTTTGAACCGCTTCCAAACACGTCTTGCTCTTG
TAGCAAACACTTGAACCTCTGACCTCAAATCAGGCAGGACTACCCGCTGAACTTAAGCATATCAATAAGCGGAGGA
>ASV_9400
GAAATGCGATAAGTAATGCGAATTGCAGAATTCAGTGAGTCATCGAATCTTTGAACGCATATTGCGCCCTTTGGTATTCC
GAAGGGCATGCCTGTTCGAGCGTCATTATCAACCATCAAGCCTGGCTTGTCGTTGGACTCCTTTGCGGCTGAAATACGCG
GCAGGTCCAAAAGATAATGACGGCGTCGTGTTTGACCCTAGATGCAACGAGCTTTTTAATAGCACGCATTGAAGTGGTCG
GCCGACCCGGTCTTTAACCATCATTTTCTAAGGTTGACCTCGGATCAGGTAGGAATACCCGCTGAACTTAAGCATATCAA
TAAGCGGAGGA
>ASV_9401
GAAATGCGATAAGTAATGTGAATTGCAGAATTCAGTGAATCATCGAATCTTTGAACGCACATTGCGCCCCTTGGTATTCC
GAGGGGCATGCCTGTTCGAGCGTCATTTCAACCCTCAAGCATAGCTTGGTCTTGGGCTCCGCCGCTAACCCGGCGGGTCT
TAAAATCAGTGGCGGTGCCGTCGGGCCCTGAGCGTAGTAAATCTCCTCGCTATAGGGTCCCGGTGGATACTGGCCAACAA
CCCCCAATTTTCTATGGTTGACCTCGGATCAGGTAGGGATACCCGCTGAACTTAAGCATATCAATAAGCGGAGGA
>ASV_9402
GAAATGCGATAAGTAATGTGAATTGCAGAATTCAGTGAATCATCGAATCTTTGAACGCACATTGCACCCTCTGGTATTCC
GGGGGGTATGCCTGTTCGAGCGTCATTTCAACCCTCAAGCCCAGCTTGGTATTGGGTGTCACCTGGCAATGGTGCACCTT
AAAATCAGTAGCGGTGCTATCTGGCTTCAAGCGTAGTAAAACAATCGCTTTGGAGGTTTTGGATATGTTGCTTGCTATTA
ACCCCCAATTTATTCAAAGGTTGACCTCGGATCAGGTAGGGATACCCGCTGAACTTAAGCATATCAATAAGCGGAGGA
>ASV_9403
GAAATGCGATAAGTAATGTGAATTGCAGAATTCAGTGAATCATCGAATCTTTGAACGCACATTGCGCCCTGTGGTATTCC
GCAGGGCATGCCTGTTCGAGCGTCATTACAACCCTCAAGCTCTGCTTGGTGTTGGGCCACACCGGTAACGGTCGGCCCTA
AAATCAGTGGCGGTGCTGTCAGGCTCTAAGCGTAGTAATCTTTCTCGCTACAGGGTCCTGCTACGTGCTCGCTAGACAAC
CCCCATTCTATGGTTGACCTCGGATCAGGTAGGGATACCCGCTGAACTTAAGCATATCAATAAGCGGAGGA
>ASV_9404
GAAATGCGATACGTAATGTGAATTGCAGAATTCCGTGAATCATCGAATCTTTGAACGCACCTTGCGCCCCTTGGTATTCT
GGGGGGCATGCCTGTTTGAGTGTCATTAAATTCTCAACTTGACCTCTAGTCTTGGAGTTCAAGCTTGGATCTGGAGGCTG
CTGGCCTTGACAAAGGGTCGGCTCTTCTGAAAAACATTAGCGATACAAACCTCTCAAGGGGGCTGCTGGCATTGATAATT
GTCTATGTCTCTAATCCCTTAATCGAGTCTCGTTCGCTTCCAAAAGTCCTCACGGAAGGACAACTATTTTTTGATAATTA
CCTCAAATCAGGTAGGACTACCCGCTGAACTTAAGCATATCAATAAGCGGAGGA
>ASV_9405
GAAATGCGATAATTAATGTGAATTGCAGAATTTAGTGAATCATCGAATCTTTGAACGCACATTGCGCCCCTTGGTATTCC
GGGGGGCATGCCTGTTCGAGCGTCATTTCAACCCTCAAGCTCTGCTTGGTCTTGGGCCGCGCCGGCAACGGCGGGCCTCA
AAAACAGTGGCGGCGCCATCGTGTCCCTCAGCGTAGTAATTCTTCTCGCTGTTGGTGCCCGGTGGCCGCTGGCCAGCAAC
CCCAAATTTTTCTATGGTTGACCTCGGATCAGGTAGGGATACCCGCTGAACTTAAGCATATCAATAAGCGGAGGA
>ASV_9406
GAAATGCGATAAGTAATGTGAATTGCAGAATTCAGTGAATCATCGAATCTTTGAACGCACATTGCGCCCCTTGGTATTCC
GAGGGGCATGCCTGTTCGAGCGTCATTATAACCACTCAAGCCTTTGGCTTGGTATTGGGGTTCGCGGTTCCGCGGCCTTT
AAAATCAGTGGCGGTGCCGTCTGGCTCTAAGCGTAGTAATTCTCTCGCTATAGGGTCCCGGCGGTGGCTTGCCAAAAACC
CCCTATTTTTTCTACGGTTGACCTCGGATCAGGTAGGGATACCCGCTGAACTTAAGCATATCAATAAGCGGAGGA
>ASV_9407
GAAATGCGATAAGTAATGTGAATTGCAGAATTCAGTGAATCATCGAATCTTTGAACGCACCTTGCGCTCCTTGGTATTCC
GAGGAGCATGCCTGTTTGAGTGTCATTAATATATATCAACCTCTCTTTGTTGAGTGGTTTGGATGTGGGGGGGGTTTGCT
GGCCTTGTAAAAGGTTCAGCTCTCCTGAAATACATTAGCAGAACAACCTGTTCATTGGTGTGATAACTATCTACGCTATT
GAATGTGTGAGGGCAGTTCAGCTTTCTAACAGTCCTTGGACAATTTATCATTTATGTGACCTCAAATCAGGTAGGACTAC
CCGCTGAACTTAAGCATATCAATAAGCGGAGGA
>ASV_9408
GAAATGCGATAAGTAATGTGAATTGCAGATTTTCAGTGAATCATCGAATCTTTGAACGCACCTTGCGCTCCTTGGTATTC
CGAGGAGCATGCCTGTTTGAGTGTCATTAAATTCTCAACTCCGATCGATATTGTTTCGACCTCGGAGCTTGGACTTTGGA
GCGTGCTGGCGTCGGTCGGCTCCTCTCAAATGCATCAGCGGAATCTAACGTTTCGGACGTCAGTGTGATAATCACGTTGC
GCTGTCGACCGATCCTGAAAGCCCGCTCATAATGGTCTTCGGACAACTCCATATCAAATTTGACCTCAAATCAGGTAGGA
CTACCCGCTGAACTTAAGCATATCAATAAGCGGAGGA
>ASV_9409
GAAATGCGATAAGTAATGTGAATTGCAGAATTCAGTGAATCATCGAATCTTTGAACGCACCTTGCACCCTTTGGTATTCC
GAAGGGTACGCCCGTTTGAGTGTCATTGTAATCTCACTATGATCGACTTTTTGTCTTTCTGTATGTGGACTTGGATGTTT
GCCGTGAATAACAAACGGCTCGTCTGAAATGCCTGAGTGTACCCCGCTTTGCGGCGTATTCGGTGTGATACATCTTCACC
GGAGTTGATCCTTACGGGTCGCGTCTGTAACGAGTGTGGCTCTATGCTTCGAACCGTCTTCTTATGAGACAATCTCTGAC
AATTTGACCTCAAATCGGGTGGGACTACCCGCTGAACTTAAGCATATCAATAAGCGGAGGA
>ASV_9410
GAAATGCGATAAGTAATGTGAATTGCAGAATTCAGTGAATCATCGAATCTTTGAACGCACCTTGCGCTCCTTGGTATTCC
GAGGAGCATGCCTGTTTGAGTGTCATTAAATTCTCAACCTTCCAGCTTTTATTAGCTTGGTTAGGCTTGGATGTGGGGGT
TGCGGGCTTCATTAATGAGGTCGGCTCTCCTTAAATGCATTAGCGGAACTTTTGTGGACCGTCTATTGGTGTGATAATTA
TCTACGCCGTGGATGTGAAGCAGCTTTATGAAGTTCTGCTTCTAACCGTCCATTGACTTGGACAATTTTGACAATTTGAC
CTCAAATCAGGTAGGACTACCCGCTGAACTTAAGCATATCAATAAGCGGAGGA
>ASV_9411
GAAATGCGATAAGTAATGTGAATTGCAGAATTCAGTGAATCATCGAATCTTTGAACGCACATTGCACCCTCTGGTATTCC
GGGGGGTATGCCTGTTCGAGCGTCATTGCAACCCTCAAGCACTGCTTGGTATTGGATGCTACCACTGTGGTGCATCTTAA
AAGTATTGGCGGTAGCATTTGGCTTCTAGTGTAGTACTTTTCTTGCTTTGGAGTCTGGATGTCTAGCTGCTAGAACCCCC
AAGTCATTACAGGTTGACCTCGGATCAGGTAGGGATACCCGCTGAACTTAAGCATATCAATAAGCGGAGGA
>ASV_9412
GAAATGCGATAAGTAATGTGAATTGCAGAATTCAGTGAATCATCGAATCTTTGAACGCACATTGCGCCCCTTGGTATTCC
GGGGGGCATGCCTGTTCGAGCGTCATTTCAACCCTCAAGCTCTGCTTGGTATTGGGCCCTGCTGGCAACGGCAGGCCTTA
AAAACAGTGGCGGTGCCTTTAGGTCCTGAGCGTAGTACATTTCTCGCTATAGGTCCCTGAAGGTTACTGGCCAGCAACCC
CAATTTTTCTATGGTTGACCTCGGATCAGGTAGGGATACCCGCTGAACTTAAGCATATCAATAAGCGGAGGA
>ASV_9413
GAAATGCGATAAGTAATGTGAATTGCAGAATTCAGTGAATCATCGAATCTTTGAACGCACCTTGCGCTCCTTGGTATTCC
GAGGAGCATGCCTGTTTGAGTGTCATTAAATTCTCAACCTTCCAACTTTTATTAGCTTGGTTAGGCTTGGATGTGGGGGT
TGCGGGCTTCAATAATGAGGTCGGCTCTCCTTAAATGCATTAGTGGAACTTTTGTGGACCGTCTATTGGTGTGATAATTA
TCTACGCCGTGGATGTGAAGCAGCTTTATGAAGTTCTGCTTCTAACCGTCCATTGACTTGGACAATTTTTGACAATTTGA
CCTCAAATCAGGTAGGACTACCCGCTGAACTTAAGCATATCAATAAGCGGAGGA
>ASV_9414
GAAGTGCGATAAGCAATGCGAATTGCAGAACCGTGAGTCATCAGATTTTTGAACGCAACTGGCGCCGGCTGGCTCTCCAG
TCGGCATGCTTGTTTCAGTGTCTTTTTATCTCATCACCCAAATCTTAATGCGAGAGATACCCTTCTCTCGTTAAGCATGA
AAGCACTCTGCGCTCTGCGAGCGACTTTGACTTGTTCTTAGTCGCACTCAATGCGGCCGTCACATTTCACAATGTGAACT
CATTGAGAGCTGAGGCAGTGCAGCCTTACAGCTGCCAGTGCTTAGACACACAAACTTTCTTTGTATCTGAAATCAAGCAG
GATCACCCGCTGAACTTAAGCATATCAATAAGCGGAGGA
>ASV_9415
GAAATGCGATACGTAATGTGAATTGCAGAATTCAGTGAATCATCGAATCTTTGAACGCACATTGCACTCTCTGGTATTCC
GGAGAGTATGCTTGTTTGAGTATCTGTAAACATCTCAAATCTCTCGACTTTCGAGTTTGAGAGAATTGGACTTGAGCAAT
CCCAACTCCTTCGTCAGAAAGAGGAGGGTTGCTTGAAATGCAGGTGCAGCTGGGCATTCTTCTGAGCTAAAAGCATATTT
ATTTAGTCCCGTCAAACGGATTATTATTCTTGCTTCAGCTTACATAAAGGTTGAATGACTACCGAGGCTGATTGCAGGTA
AACTCGTTCCGTTAAAAAGAACTTGTGAACTCGATCTCAAATCAAGTAAGACTACCCGCTGAACTTAAGCATATCAATAA
GCGGAGGA
>ASV_9416
GAAATGCGATACGTAATGTGAATTGCAGAATTCAGTGAATCATCGAATCTTTGAACGCACATTGCACTCTCTGGTATTCC
GGAGAGTATGCTTGTTTGAGTATCTGTAAACATCTCAAATCTCTACTTTATTGTAAAGAATTGGACTTGAGCAATCCCAA
CTCCTTCGTCAGAAAGAGAAGGGTTGCTTGAAATGCAGGTGCAGCTGGACATTCTTCTGAGCTAAAAGCATATTTATTTA
GTCCCGTCAAACGGATTATTATTCTTGCTTCAGCTTATATAAAGGTTGAATGACTACCAAGGCTGATTGCAGGTAAACTC
GTTCCGTAAAAAAGAACTTGTAAACTCGATCTCAAATCAAGTAAGACTACCCGCTGAACTTAAGCATATCAATAAGCGGA
GGA
>ASV_9417
GAAATGCGATAAGTAATGTGAATTGCAGAATTCAGTGAATCATCGAATCTTTGAACGCACATTGCGCCCTCTGGTATTCC
GGGGGGCATGCCTGTTCGAGCGTCATTACAACCCTCAAGCTCTGCTTGGTGTTGGGCCTCGCCGGTTCCGGCGGGCCTCA
AAATCAGTGGCGGTGCCATCTGGCTTCAAGCGTAGTAATTCTTCTCGCTTCAGGAGATCCAGGTGTGTGCTTGCCAGCAA
CCCCCAACTTCTATGGTTGACCTCGGATCAGGTAGGGATACCCGCTGAACTTAAGCATATCAATAAGCGGAGGA
>ASV_9418
GAAATGCGATAAGTAATGCGAATTGCAGAATTCAGTGAGTCATCGAATCTTTGAACGCACATTGCGCCCTGTGGTATTCC
GCAGGGCATGCCTGTTCGAGCGTCATTTCAACCCTCAAGCCCTGCTTGGTGTTGGGCCCTGCCCGTTGCGGCCGGCCCTA
AAGTCAGTGGCGGCGCCGTCTGGCTCTAAGCGTAGTACATCTCTCGCTCTAGGGCCCCGCGGTGGCTTGCCAGCAACCCC
AACTCCTATGGTTGACCTCGGATCAGGTAGGGATACCCGCTGAACTTAAGCATATCAATAAGCGGAGGA
>ASV_9419
GAAATGCGATAAGTAATGTGAATTGCAGAATTCAGTGAATCATCGAATCTTTGAACGCACCTTGCGCTCCTTGGTATTCC
GAGGAGCATGCCTGTTTGAGTGTCATTAATATTATATATCAAACCCTCTTTTTCTGAGTGGTTTGGATGTGGGGGTGCTG
GCCTCTTGAAGGGGTCAGCTTCCCTGAAATACATTAGCAGAGCGACCTGTTTGTTCATTGGTGTGATAACTATCTACGCT
ATTGAACAGTGAAGGCAGTTCAGCTTCCTAACAGTCTTTGGACAATTTATCATCTATGTGACCGACCTCAAATCAGGTAG
GACTACCCGCTGAACTTAAGCATATCAATAAGCGGAGGA
>ASV_9420
GAAATGCGATAAGTAATGTGAATTGCAGAATTCAGTGAATCATCGAATCTTTGAACGCACATTGCACCCTCTGGTATTCC
AGGGGGTATGCCTGTTCGAGCGTCATTACAACCCTCAAGCACTGCTTGGTATTGGATGTCACCATTGTGGTGTATCCCAA
AAGTATTAGCAGTAACATTCAGCTTCTAGCGTAGTAAATTTCTCGCTTTGGAGCTAAGTGTCTAATTGTTAGAACCCCTA
ATTTATCAAAGGTTGACCTCGGATCAGGTAGGGATACCCGCTGAACTTAAGCATATCAATAAGCGGAGGA
>ASV_9421
GAATTGCGATATGTAATGTGAATTGCAGAATTCAGTGAATCATCGAATCTTTGAACGCACCTTGCACCCTCTGGCATTCT
GGAGGGTATGCCTGTTTGAGTGTCATTAATCTCTCAACACAAGAAACTTTGTCTTCTTGTGCTTGGATATTGAAGGTTTT
GCTGGCGCAAACAACTGTCAGCTCCTTTTAAATGTATTAGCAGAGCAGTATAGGACTGGCCTCGGTTTGATAAGAACTTT
ATCTATGCTGTCGCTGGGTTTTCCTCTTTGTGCTCAGCTTCAAACTGTCTTCGGACTGTCTCTTGAGGCAACAAAATCTC
TATTGATCGACCTCAAATCAGGTAGGACTACCCGCTGAACTTAAGCATATCAATAAGCGGAGGA
>ASV_9422
GAAATGCGATAAGTAATGCGAATTGCAGAATTCAGTGAGTCATCGAATCTTTGAACGCACATTGCGCCCTTTGGTATTCC
GAAGGGCATGCCTGTTCGAGCGTCATTATCAACCATCAAGCCTGGCTTGTCGTTGGACCCCTTTGTCGCCCGGCGACAGA
TCCAAAAGATAATGACCGGTGTCGTGGTGACCCTACATGTAACGAGCTTGTAAGAGCATGCATTTGGTGGTCGTCCGGCT
CGGTTATCACCCTTTATTTTCTCAAGGTTGACCTCGGATCAGGTAGGAATACCCGCTGAACTTAAGCATATCAATAAGCG
GAGGA
>ASV_9423
GAATTGCGATATGTAATGTGAATTGCAGAATTCAGTGAATCATCGAATCTTTGAACGCACATTGCACCCTCAGGTCTTTT
CCAGAGGGTATGCCTGTTTGAGTGTCATTAACACATCAAACGTAGATGTTTCTTGTCTACGTTTTGGAGGTTGAAGGCTG
CCGGCGTCATGGCCAGCTCCTTTTAAATGCATTAGCGGGGACTTTTTTGAAGACTTGGCTTCGGTTTGATAAATTGCAAT
CTATGCCGTCGCCAAAGAACGTATACGTCTGGCTTATAGCTGTCCCTTGTTTGGACTGTCTCTTTTACGAGGCAAAATTG
AATTGACTCTTGACCTCAAATCAGGTAGGACTACCCGCTGAACTTAAGCATATCAATAAGCGGAGGA
>ASV_9424
GAAATGCGATACGTAATGTGAATTGCAGAATTCCGTGAATCATCGAATCTTTGAACGCACCTTGCGCCTCTTGGTATTCC
GAGGGGCATGCCTGTTTGAGTGTCATTGAATCCTCAAAAGAAAAGCTTAACTGCTTTCTCTTTTGGAATTGGAGCGTGCT
GGCCTTCTGTTGGGAAGCCCAGCTCCTCTGAAATACATTAGCGATGTGACATCCGCATGGCACCATGCTTATCTGGCATT
GATAGTATCTTCATGCCTGAGCGTGTTGTGCAGCTGTGGAAAGCTTTGCTCGCTCATAGCCTGATGGGTCCAGCCCATCC
TTTGACCAATTTAACCTCAAATCAGGTAGGATTACCCGCTGAACTTAAGCATATCAATAAGCGGAGGA
>ASV_9425
GAAATGCGATAAGTAATGTGAATTGCAGAATCCAGTGAATCATCGAATCTTTGAATGCAACTTGCGCCCTCTGGTATTCC
GGAGGGCATGCCTGTTTGAGTGTCGTGAACACCTCAACCCTCCAATGTTTTTGCATTGAAGGTGTTGGTAGTGAGCGCTG
CCGGACTTTTGGTCGGCTCGCTTTAAAATCATTAGCTGGATCCATTCTGACCTGGTTCTACTCGGCGTAATAAGTTATTA
TCGTCGAGGACGCTTGTCTTTCTAGGCAGGCGGCCACAGTAAGGGTGTTTGAACCGCTTCCAACACGTCTTGCTCTTGTA
GCAAACACTTGAACCTCTGACCTCAAATCAGGCAGGACTACCCGCTGAACTTAAGCATATCAATAAGCGGAGGA
>ASV_9426
GAAATGCGATAAGTAATGTGAATTGCAGAATTCAGTGAATCATCGAATCTTTGAACGCACCTTGCGCTCCTTGGTATTCC
GAGGAGCATGCCTGTTTGAGTGTCATTAATATATCAACCCTCTTCTCTTGTCGAGTGGTTTGGATGTGGGGGTTCTCTTT
GCTGGCCTCTCTCGAGAGGTTCAGCTCCCCTGAAATGCATTAGCAGAACGACCTGTTCATTGGTGTGATAAACTATCTAC
GCTATCGAACATGAGGCGGTTCAGCTTCCTAACAGTCCTCGGACAAGTTTATCATTTTATGTGACCTCAAATCAGGTAGG
ACTACCCGCTGAACTTAAGCATATCAATAAGCGGAGGA
>ASV_9427
GAAATGCGATAAGTAATGTGAATTGCAGAATTCAGTGAATCATCGAATCTTTGAACGCACATTGCGCCCTGTGGTATTCC
GCAGGGCATGCCTGTTCGAGCGTCATTACAACCCTCAAGCTCTGCTTGGTGTTGGGCCACACCGGTAACGGTCGGCCCTA
AAATCAGTGGCGGTGCTGTCAGGCCCTAAGCGTAGTAATCTTTCTCGCTACAGGGTCCTGCTACGTGCTCGCTAGACAAC
CCCCATTCTATGGTTGACCTCGGATCAGGTAGGGATACCCGCTGAACTTAAGCATATCAATAAGCGGAGGA
>ASV_9428
AAAGTGCGATAACTAGTGTGAATTGCATATTCAGTGAATCATCGAGTCTTTGAACGCATCTTGCACTCATTGGTATTCCA
ATGAGTACGCCTGTTTCAGTATCAAAAACACCCCACATTCAAAATCTTTTTTTTGAATGGAATTGAGAGTTTCGGTTTTA
CAACTGTACTCTTTAAAATTATTAGGCCTGAACTTGTTTTGTCTGCCTGAACTTTTTTTTAATATAAAGGAAAGCTCTTG
TCAATTAAAACTTTATTGGGGCCTCTCAAATAAATCTTTCTTAAACTTGATCTGAAATCAGGTGGGATTACCCGCTGAAC
TTAAGCATATCAATAAGCGGAGGA
>ASV_9429
GAAATGCGATACGTAATGTGAATTGCAGAATTCAGTGAATCATCGAATCTTTGAACGCACATTGCACTCCTTGGTATTCC
GAGGAGTATGCCTGTTTCAGTATCATGAGCACTCTCACATCTAACCTTTGGGTTAAAATGTGGAATTGGGATGCGCCGGT
TATTATAACGGCCCTCCTAAAATTCAGTTCTTGGCTGCTTCCTACCACAGCAGTTTGGCCTAATAGTTTTGAGTCTTCGA
TTCAAATCTTTGGCTAACATTTGCTTCAGGATGTCAGTCTTGATATACAGAAATCTCATTCAAACTTTGATCTGAAATCA
GGTAGGGCTACCCGCTGAACTTAAGCATATCAATAAGCGGAGGA
>ASV_9430
GAAATGCGATAAGTAATGTGAATTGCAGAATTCAGTGAATCATCGAATCTTTGAACGCACCTTGCGCTCCTTGGTATTCC
GAGGAGCATGCCTGTTTGAGTGTCATGAAATTCTCAACTGCCCCAGGCTTTGTGGCCTGCGGGTGAAGTTGGACTTGGAG
GTATGCTGGCGCATGAATGGGCTTTTGTGCCCCGTCTCGCTTGTTGGCTCCTCTCGAATGCATGAGCTTTCCAATCCTTG
GCAAAGTATCGTCGATGTGATAATTGTCTACGTCGCCTGAGAAAGCCGAAAAGGGGAAATCTTTGATCACGCTGGGGTGA
CCTGCGTCTGACAAATTCGACCTCAAATCAGGTAGGACTACCCGCTGAACTTAAGCATATCAATAAGCGGAGGA
>ASV_9431
GAAATGCGATAAGTAATGTGAATTGCAGAATTCAGTGAATCATCGAATCTTTGAACGCACATTGCGCCTAGCGGTATTCC
GCTAGGCATGCCTGTTCGAGCGTCATTTCAACCCTCAAGCCTAGCTTGGTATTGGGTGTCACCGGCACGGTGCGCCTTAA
AATCAGTGGCGGTGCCATCTGGCTTCAAGCGTAGTAATACTTCTCGCTCTGGACCCCGGGTGGTTACTTGCCAACAACCC
CATATTTTTTAAGGTTGACCTCGGATCAGGTAGGGATACCCGCTGAACTTAAGCATATCAATAAGCGGAGGA
>ASV_9432
GAAATGCGATAAGTAATGTGAATTGCAGATTTTCAGTGAATCATCGAATCTTTGAACGCACCTTGCGCTCCTTGGTATTC
CGAGGAGCATGCCTGTTTGAGTGTCATTAAATTCTCAACTCCAAAGGGTTTCACGACCTCTTGGAGATTGGACTTGGAGC
GTGCCGGCGTCCACTTCGGCTCCTCTCAAATGCATCAGCGGAATTCAATCTTTGGGCTTCCGGAGTCAGTGTGATAATCA
TGTTGCGCTGTCGTCGGAATCCTCAGAGTCCGCTCATAATGGTCTTTGGACAAATCATCATCAAATTTGACCTCAAATCA
GGTAGGACTACCCGCTGAACTTAAGCATATCAATAAGCGGAGGA
>ASV_9433
GAAATGCGATACGTAATGTGAATTGCAGAATTCAGTGAATCATCGAATCTTTGAACGCACCTTGCGCCCCTTGGTATTCC
GAGGGGCACACCCGTTTGAGTGTCGTGAAAATCTCAACCTCCTCGGTTTCTTCTGGACGCCGAAGGAGGCTTGGACTTTG
GAGGCCTTTGCTGGCGTCTCTCGCCAGCTCCTCTCAAATGAATTAGCGGGGTCCTCTTTGCCGATCCTCGACGTGTGATA
AGATGTTTCCATGTCTTGGTTTCTGGCTCTGTCGCCTTTGGGACCCGCTTCTAACCGTCTCAAGTCGAGACAACGTTTGA
GCGTGTCTCCCTTCTCGGGAAACACCCTCGAGCCCACGAACCCTTGACCTCAAATCGGGTGAGACTACCCGCTGAACTTA
AGCATATCAATAAGCGGAGGA
>ASV_9434
GAAATGCGATAAGTAATGTGAATTGCAGAATTCAGTGAATCATCGAATCTTTGAACGCACATTGCGCCCCCTGGTATTCC
GGGGGGCATGCCTGTTCGAGCGTCATTACAACCCTCAAGCTCTGCTTGGTATTGGGCCCCGCCGGTTCCGGCGGGCCCTA
AAGTCAGTGGCGGTGCCATCCGGCTCCGAGCGTAGTAATTCTTCTCGCTCTGGAGACCCGGCTGTGTGCTTGCCAGCAAC
CCCCAATTTTTTAAGGTTGACCTCGGATCAGGTAGGGATACCCGCTGAACTTAAGCATATCAATAAGCGGAGGA
>ASV_9435
GAAATGCGATAAGTAATGTGAATTGCAGAATTCAGCGAATCATCGAATCTTTGAACGCACATTGCGCCTCCGGGTATTCC
TGGAGGCATGCCTGTTCGAGCGTCGTTAAAGACCATAAGGCTTTGCCTTGCGATGAGTTTCTGGTGTTGCGAAAGCAAAG
CCAGTTACTTCAAACTGATTGGCGTCTGAAGTTAGCCCAAGCACAGCAATATGTGTTTTGTCTCTGACGAAGGATTGCCG
TACCCAAATCATTAATTGGTCGACCTCGGATCAGGCAAGATTACCCGCTGAACTTAAGCATATCAATAAGCGGAGGA
>ASV_9436
GAAATGCGATAAGTAATGTGAATTGCAGAATTCAGTGAATCATCGAATCTTTGAACGCACCTTGCGCTCCTTGGTATTCC
GAGGAGCATGCCTGTTTGAGTGTCATTAAGTTTCTCAACCAAACAAGATGTGTAAACGTCTTGTTCTGGCTTGGATCTGG
GATTTTTGCCGGCTTTGACCAAGAGTCGGCTTTCCTGAAATACATTAGCAAAGCTTTTTGTTGCTGGCCTTTGGTGTGAT
AATTATCTGCGCCAATGTGTTGCTTCAATGTTTAAGAGCTAGGCTTATAACCGTCCTCTTGCGGACAACTCTTGACAATC
TGACCTCAAATCAGGTAGGACTACCCGCTGAACTTAAGCATATCAATAAGCGGAGGA
>ASV_9437
GAAATGCGATAAGTAATGTGAATTGCAGAATTCAGTGAATCATCGAATCTTTGAACGCACCTTGCGCCCATTGGTATTCC
GATGGGCATGCCTGTTTGAGTGTCTTGAAATCATCAAGCCCGTTCGGTTTCACCGCCGAGCGTGGGTTGGACTTGGGGGC
TTGCCGCTTCGCCGCGGCTCCCCTTAAATGCATCGGTTTCGGGTCTCTGTGGGAGTAACCCCTTGGGCGTTGTATAACCC
TCGCTGTCTGGGAACTCCACGCGACGTCCGCGTCGTTGAAGGGCCTTGAAGAAACCTCGACCTGCTGTAGAGTGGCGGTC
ATTGTTAAATCGAAATCTGACCTCAAATCAGGTAGGACTACCCGCTGAACTTAAGCATATCAATAAGCGGAGGA
>ASV_9438
GAAATGCGATACTTGGTGTGAATTGCAGAATCCCGTGAACCATCGAGTCTTTGAACGCAAGTTGCGCCCTAAGCCATTTG
GCCGAGGGCACGCCTGCCTGGGCGTCAATCATCTATTCGTCACCTAGCCTCTGCTCCCCATAAAGGAGCTCGGGTCCTGG
TTACGGAAGTTGGCCTCCCGTGGTCTAGAAGTGCGGCTGGCCTAAAATCGAGCATCGGGTTGGTGATCTCCGAGGCACGC
GGTGGTTGTTCATTCATACCTCGTGATGTTGCCCCTGAGCATCTTCCACAAGAAGCTCCACGACCCTAGATACATATCGA
TGCGACCCCAGGTCAGGCGGGGCCACCCGCTGAATTTAAGCATATCAATAAGCGGAGGA
>ASV_9439
GAAATGTGATAAGTAATGTGAATTGCAGAATTCAGTGAATCATCGAATCTTTGAACGCACCTTGCGCTCCCTAGTATTCT
GGGGAGCATGTCTGTTTGAGTGTCATGAACTCTTCAACCCACCGGTTTCTTGTAGACTGGCCGGTGTTTGGATTTTGAAC
GTTGCTGGTCTTCGGACGTAGCTCGTTCGTAATACATTAGCATCTCTAATTCGAATTCGGATTGACTCAGTGTAATAGAC
TATTCGCTGAGGACACTTTTATTAGTGGCCGAACTAGATCATTGTAGAAGCTTCGAACCTCTATAGTCAACTTTAGATTA
GACCTCAGATCAGGCAGGATTACCCGCTGAACTTAAGCATATCAATAAGCGGAGGA
>ASV_9440
GAAATGCGATACGTAATGTGAATTGCAGAATTCAGTGAATCATCGAATCTTTGAACGCACATTGCACTCTCTGGTATTCC
GGAGAGTATGCTTGTTTGAGTATCTGTAAACATCTCAACCCTCAAGGCGCTTGCGTCGGGAGGATTGGACTTGAGCGATC
CCGACTCTTTCTCACGAAAGAGGAGGGTCGCTTGAAATGCAGGTGCAGCAGGACATTCTTCTGAGCTAAAAGCATATCTA
TTTAGTCCCGTCAAACGGATTATTACTTTTGCTTCAGCTAACATAAAGGTCGAATGCGCCACAATCGCTGATTGCAGGAA
AACTCGTTCGCAAGAACTTGTAAACTCGATCTCAAATCAAGTAAGACTACCCGCTGAACTTAAGCATATCAATAAGCGGA
GGA
>ASV_9441
AAAGCGCGAAATGTAATGTGAATTGCAGAACATTGTGAATCATCGAATCTTTGAACGCACATTGCGCCTCCCGTAAATGG
GAGGCATGCCTGTCTGAGCGTCATTTAAAACCATAACCTTTGGGTTGTATTGGGACTCGCCCCCCCGGGCGTCTCCTCAA
AGTCATCGTGTCTGAAAGCGTACGAGTTCCATTAGGACGGAACGTTTGAGGACCCTAAACTCTCTGACTTGACCTCAGAT
CAGGTAGGACTACCGCCTGAACTTAAGCATATCAATAAGCGGAGGA
>ASV_9442
GAAATGCGATAAGTAATGTGAATTGCAGAATTCAGTGAATCATCGAATCTTTGAACGCACATTGCGCCCAGTGGTATTCC
GCTGGGCATGCCTGTTCGAGCGTCATTTCAACCCTCAAGCTCTGCTTGGTATTGGGTGCCACTGGCATGGTGCACCTTAA
AATTAGTGGCGGTGCCATCTGGCTTCAAGCGTAGTAATACTTCTCGCTCTGGAGGCCCAGGTGTGTCTGCTTGCCAAAAC
CCTCATACTTTCTCATGGTTGACCTCGGATCAGGTAGGGATACCCGCTGAACTTAAGCATATCAATAAGCGGAGGA
>ASV_9443
GAATTGCGATAAGTAATGTGAATTGCAGAATTCAGTGAATCATCGAATCTTTGAACGCACCTTGCGCTCCCTGGTATTCC
GGGGAGCACGCCTGTTCGAGTGTTGTGAAATACCTCAAGCTGGGATGCTTTGTTGCTATCTTGGCTTGGACTTGGATTTT
GCCGCGCATGACTTATGGTTGTGGCGGCTGGTCTTAAATGCATTAGCTGACCCATGATGTATCTTTGGTTCTACTCGGCG
TGATAAGTTATGACCGCTGAGGACATCTGCTTTTGGGCGGATGGCCAGGAGTGCCTTGGATCGCTTCCAATCTGTCTGTC
CTTTGCGGCGACAACCTTTCAACATTGACCTCGAATCAGGTGGGACTACCCGCTGAACTTAAGCATATCAATAAGCGGAG
GA
>ASV_9444
GAAATGCGATACGTAATGTGAATTGCAGAATTCAGTGAATCATCGAATCTTTGAACGCACATTGCACTCCTTGGTATTCC
GAGGAGTATGCCTGTTTCAGTATCATGAGCACTCTCACACCTAACCTTTGGGTTATGCTGTGGAATTGGGATGCGCCGAT
TTTTACTAGTCGGCACTCCTAAAATGTAGCTCTTGGCTGTTTCCTACTACAGCAGTTTGGCCTAATAGTTTTGACTTTTG
TCAAATCTTTGGCTACATTTGCTTCTGGAAATCAGTCTTGATAATACAGAAAACTCATTTCAAACTTTGATCTGAAATCA
GGTAGGGCTACCCGCTGAACTTAAGCATATCAATAAGCGGAGGA
>ASV_9445
GAAATGCGATAAGTAATGTGAATTGCAGAATTCAGTGAATCATCGAATCTTTGAACGCACCTTGCGCCCTCTGGTATTCC
GGAGGGCATGCCTGTTTGAGTGTCATGTAGACTCAATCCCTCGGGTTTCCGAGGAGATTGGACTTGGGTGTTGCCGCTTC
TGCCGGCTCACCTTAAAAGACTTAGCGGGATAGCACCGTAGTCGGCGTAATAAGTTTCGTCGGTGAAGGTTGTGATGACT
GCTTACAATCGCCCTCGGGCAATTTTTGACTCTGACCTCAAATCAGGTAGGACTACCCGCTGAACTTAAGCATATCAATA
AGCGGAGGA
>ASV_9446
GAAATGCGATAAGTAATGTGAATTGCAGAATTCAGTGAATCATCGAATCTTTGAACGCACCTTGCACCCTTTGGTATTCC
GAAGGGTACATCCGTTTGAGTGTCATTGTAATCTCACTATGATCGACTTTGTCTTTCTGTATGTGGACTTGGATGTTGTC
GTTATAATCTACGGCTCGTCTGAAATGCTTCAGTGTACCCCGCTTTGCGGCGTATTCGGTGTGATACATCTTCACCGGAG
TTGATCCTTTGGGGTCGCGTCTGTAATGTGTGGCTCTATGCTTCCAACCGTCTCTCGAGACAATCTCTGACAATTTGACC
TCAAATCGGGTGGGACTACCCGCTGAACTTAAGCATATCAATAAGCGGAGGA
>ASV_9447
GAAGTGCGATAAGCAATGCGAATTGCAGAACCGTGAGTCATCAGATTTTTGAACGCAACTGGCGCCGGCTGGCTCTCCAG
TCGGCATGCTTGTTTCAGTGTCTCTTTATCTCCTAACCCATATCATAATGCGAGAGATACCCTTCTCTTGCTAAGCATGA
AAGCACTCTGCGCTCTGCGAGCGGCTTCGACTTGTTCGAGGGCCGCACTCAATGCAGCAGTCACATTGCTCACAATGTGA
ACTCATTGAGAGCTGAGGCAGTGCAGCGTAAGCTGCCAGTGCTTAGTCACACAAACTTACTTGCATCTGAAATCAAGCAG
GATCACCCGCTGAACTTAAGCATATCAATAAGCGGAGGA
>ASV_9448
GAAATGCGATAAGTAATGTGAATTGCAGAATTCAGTGAATCATCGAATCTTTGAACGCACATTGCGCCCCTTGGTATTCC
GAGGGGCATGCCTGTTCGAGCGTCATTACAACCCTCAAGCAATGCTTGGTGTTGGGCCTCGCCGGTCACCCGGCGGGCTC
TAAAATCAGTGGCGGTGCCGTCGGGCTCTGAGCGTAGTAATTCTTCTCGCTATAGAGTCCCGGTGGATGCTGGCCAACAA
CCCCCAATTTTCTATGGTTGACCTCGGATCAGGTAGGGATACCCGCTGAACTTAAGCATATCAATAAGCGGAGGA
>ASV_9449
GAAATGCGATAAGTAATGTGAATTGCAGAATTCAGTGAATCATCGAATCTTTGAACGCACCTTGCGCTCCTTGGTATTCC
GAGGAGCATGCCTGTTTGAGTGTCATTAATATATATATCAACCCTCTCTTGTTGTACATGTTGAGTGGTTTGGATGTGGG
GGTTTGCTGGCCGCCTCTTAGATGGTTCAGCTCCCCTGAAATGCATTAGCAGAACAAACCTTGTTCATTGGTGTGATAAC
TATCTACGCTATTGAATGTGAGGGGCAGTTCAGCTTTCTAACAGTCTTTGGACAAATTCATCATTAATGTGACCTCAAAT
CAGGTAGGACTACCCGCTGAACTTAAGCATATCAATAAGCGGAGGA
>ASV_9450
GAAATGCGATAAGTAATGTGAATTGCAGAATTCAGTGAATCATCGAATCTTTGAACGCACATTGCGCCCCCTGGTATTCC
GGGGGGCATGCCTGTTCGAGCGTCATTATGACCAATCCCGTAAGGGGTCTTGGGGTCCGCGGTTCGCTGCGGCCCTTAAA
ATCAGTGGCGGCGCTGCCGGTGCTCTCAGCGTAGTAATACTTCTCGCTCGGGAACCATGGTGGATGCTCGCCAGCAACCC
CAATCTTCAAAGGTTGACCTCGGATCAGGTAGGGATACCCGCTGAACTTAAGCATATCAATAAGCGGAGGA
>ASV_9451
GAAACGCGATAGTTAATGTGAATTGCAGAATTCAGTGAATCATCGAGTCTTTGAACGCACATTGCGCCTTCTGGGATTCC
GGTAGGCACGTCTGTTCGAGCGTCAGTAAAACCTCTCCGGTTTGCAATTTTGTAAACACGGTTTTTGGCGTGGGGAGTGG
CCGCCGCACTTCGGTGCGGGCAGGTTCCCCCCCCCCGTTTAAACGTGAAGCTAGCGGTAGATAATAATTGCGTTGACTCG
TAGAATATACCGTCACCAGCCTTTAGAATCTGCCGCCTAAACTTCGGGCTTTCGGCCCCTGACTCTTGACCTCGGATCAG
ATGAGGATACCCGCTGAACTTAAGCATATCAATAAGCGGAGGA
>ASV_9452
GAAGTGCGATAAGCAATGCGAATTGCAGAACCGTGAGTCATCAGATTTTTGAACGCATCTGGCGCCGGCTGGGTCTCCAG
TCGGCATGCTTGTTTCAGTGTCTTGTTTTCTCCTCACCCAAATCTTAATGCGAGAGATGCCCTTCTCTTGCCAAGCAAGA
AAGCACTCTGCGCTCTGCGAGCGACTTCGACTCGATCGAGGGTCGCACTCAATGCAGCAGTCACATTGCTCACAATGTGA
ACTCATTGAGAGCAGAGGCAGTGCAGCAGCCGCTGCCAGTGCTTAGTCACGCAAACTTTCTTTGCATCTGAAATCAAGCA
GGACCACCCGCTGAACTTAAGCATATCAATAAGCGGAGGA
>ASV_9453
GAAATGCGATAAGTAATGCGAATTGCAGAATTCAGTGAGTCATCGAATCTTTGAACGCACATTGCGCCCTTTAGTATTCT
GAAGGGCATGCCTGTTCGAGCGTCATTATCACTAATCAAGCCTGGCTTGCTGTTGGGTCTCTTTGTCGTTCAAACCGACA
GGCCCTAAAGATAACGACGGCGTTATTTGGACCCTAGATGCAACGAGCTTTCATTAGCACGCGTTTAGTCGGACCTTTTA
ACCCGGTCTTTTTAACCAATTTTCTTAAGGTTGACCTCGGATCAGGTAGGAATACCCGCTGAACTTAAGCATATCAATAA
GCGGAGGA
>ASV_9454
GAAATGCGATAAGTAATGTGAATTGCAGAATTCAGTGAATCATCGAATCTTTGAACGCACATTGCACCCCCTGGTATTCT
AGGGGGTATGCCTGTTCGAGCGTCATTACAACCCTCAAGCACTGCTTGGTATTGGATGTCACCATTGTGGTGTATCTCAA
AAGTATTAGCAGTAACATTCAGCTTCTAGTGTAGTAAATTTCTCGCTTTGGGGCTAAGTGTCTAATTGTTAGAACTCCTA
ATTTATCAAAGGTTGACCTCGGATCAGGTAGGGATACCCGCTGAACTTAAGCATATCAATAAGCGGAGGA
>ASV_9455
GAAATGCGATAAGTAATGTGAATTGCAGAATTCAGTGAATCATCGAATCTTTGAACGCACCTTGCGCTCCTTGGTATTCC
GAGGAGCATGCCTGTTTGAGTGTCATTAAATTCTCAACTATTATCAGCTTTTGCTGATGATGGCTTGGATATGGGGGTTT
ATTTTGCTGGCTTCTTCACAGATTGTCAGCTCCCCTTAAATGCATTAGCCGGTGCCCCGCGTGGACTGTCTATTGGTGTG
ATAATTATCTACGCCGTGGACATCTACAATCATATGGGTTTGCACTGCTTCCAACCGTCTGTTTATTCAGACAATACATG
ACAATTTGACCTCAAATCAGGTAGGACTACCCGCTGAACTTAAGCATATCAATAAGCGGAGGA
>ASV_9456
GAAATGCGATAAGTAATGTGAATTGCAGAATTCAGTGAATCATCGAATCTTTGAACGCACCTTGCGCTCCTTGGTATTCC
GAGGAGCATGCCTGTTTGAGTGTCATTAAATTCTCAACCACTTCAGCTTTTATTAGTTGTGAGTGGCTTGGATGTGGGGG
TTTGCGGGCTTTTCTAGAAGTCGGCTCCCTTTAAATACATTAGCGGAACCCTTGTGGACCGTCTCTGGTGTGATAATTAT
CTACGCCATGGCCGAGAAACAGTTATACATGGGGATCAGCTTCTAACAGTCCCCTTGGACAAACAAACACTTTATTGACA
TTTTGACCTCAAATCAGGTAGGACTACCCGCTGAACTTAAGCATATCAATAAGCGGAGGA
>ASV_9457
GAAATGCGATAAGTAATGTGAATTGCAGAATTCAGTGAATCATCGAATCTTTGAACGCACCTTGCGCTCCTTGGTATTCC
GAGGAGCATGCCTGTTTGAGTGTCATGAAATTCTCAACTGCCTTTTAGCATTTATGTTAAGGGTGAAGTTGGAGTTGGAG
GATAATTGCTGGCGCAACTGAGGTTGCTTGTTGGCTCCTCTTGAATGAATGAGTTTTTCTGATGGATCATAGCTCAGTAA
CACTAATGTGATAATTATCTACGTTAGATGTGAAGAGGCTCCTACAGAAAAGGTGTATCTTGGGGATAACAAACCCTTGA
CTTTGACAAATCTGACCTCAAATCAGGTAGGACTACCCGCTGAACTTAAGCATATCAATAAGCGGAGGA
>ASV_9458
GAAATGCGATAAGTAATGTGAATTGCAGAATTCAGTGAATCATCGAATCTTTGAACGCACATTGCGCTCCCTGGTATTCC
GGGGAGCATGCCTGTTCGAGCGTCATTACAACCCTCAAGCTCTGCTTGGTGTTGGGCCCCGCCGCCCCGGCGGGCCCTAA
AGTCAGTGGCGGTGCCGTCCGGCTCCGAGCGTAGTAATTTTTCTCGCTTTGGAGGCCCGGGCGCGTGCTTGCCATCAACC
CCCAATTTTTTTCAGGTTGACCTCGGATCAGGTAGGGATACCCGCTGAACTTAAGCATATCAATAAGCGGAGGA
>ASV_9459
GAAATGCGATAAGTAATGTGAATTGCAGAATTCAGTGAATCATCGAATCTTTGAACGCACATTGCGCCCTCTGGTATTCC
GGGGGGCATGCCTGTTCGAGCGTCATTACAACCCTCAAGCTCTGCTTGGTATTAGGCCTCACCCGTTAGGGCGGGCTGTA
AAATCAGTGGCGGTGCCATTCGGCTTCAAGCGTAGTAATTTTTCTCGCTTTGGAGTACCGGCTGTGTGCCTGCCAGCAAC
CCCAATTTTTATCAAAGGTTGACCTCGGATCAGGTAGGGATACCCGCTGAACTTAAGCATATCAATAAGCGGAGGA
>ASV_9460
GAAATGCGATAAGTAATGTGAATTGCAGAATTCAGTGAATCATCGAATCTTTGAACGCACATTGCGCCCGCTGGTATTCC
GGCGGGCATGCCTGTTCGAGCGTCATTATGACCAATCAAGCTCTGCTTGGCTTTGGGGCCTGCTGTACCGGCGGCCCTTA
AAACTAGTGGCGGTGCCGTCTGGCTCTCAGCGTAGTAATACTCCTCGCTACAGGGTCCAGCCGTCCACCCGCCAGAACCC
CCAACTTTCTCAAGGTTGACCTCGGATCAGGTAGGGATACCCGCTGAACTTAAGCATATCAATAAGCGGAGGA
>ASV_9461
GAAATGCGATAAGTAATGTGAATTGCAGAATTCAGTGAATCATCGAATCTTTGAACGCACATTGCACCCTCTGGTATTCC
GGGGGGTATGCCTGTTCGAGCGTCATTTCAACCCTCAAGCCCAGCTTGGTATTGGGTGTCACCTGGCAGTGGTGTACCTT
AAAATCAGTGGTAGTGCCAACCGGCTTCAAGTGTAGTAAAGCTCTCGCTTTGGAGGTTTGGATGTGTGCTTGCCATCAAC
CCCTAATTTTATAAAGGTTGACCTCGGATCAGGTAGGGATACCCGCTGAACTTAAGCATATCAATAAGCGGAGGA
>ASV_9462
GAAATGCGATAAGTAATGTGAATTGCAGAATTCAGTGAATCATCGAATCTTTGAACGCACCTTGCGCTCCTTGGTATTCC
GAGGAGCATGCCTGTTTGAGTGTCATTAATATCTATATCAATCTCTCCTTCTCTTGTGTAGGAGTGGTTTGGATTTGGGG
GTTTTGCTGGCCTCTTAAAAAGGTTCAGCTCCCCTGAAATGCATTAGCAGAACAATCCTTGTTCATTGGCGTGATAACTA
TCTATGCTATTGAATGTGAGGTGCAGTTCAGCTTTCTAACAGTCCTTTGGACAAATTCATCATTAATGTGACCTCAAATC
AGGTAGGACTACCCGCTGAACTTAAGCATATCAATAAGCGGAGGA
>ASV_9463
GAAATGCGATAAGTAATGTGAATTGCAGAATTCAGTGAATCATCGAATCTTTGAACGCACATTGCGCCCTCTGGCATTCC
GGGGGGCATGCCTGTTCGAGCCTCAATAATAACACTCCCCGTCCGGCCCTCGTTGCGGCGAGGGGTTCACCGGGCTGGGG
TCCTGGCGGACGTCTGCTCCCGCAAATGGAGTTGACGCCGCTCAAATGATGCGGTCCGCGGGCCCACAGGGCGCACCCGA
CGTAGTGAGCACCATTCTCGTCGGCCTGCGCCCCTCAGGTGACCTGGGACCTTAAGTGCTTTGGCACCCACCCAAACACG
GTTGAGCTCGGATCAGGTAGGGATACCCGCTGAACTTAAGCATATCAATAAGCGGAGGA
>ASV_9464
GAAATGCGATAAGTAATGTGAATTGCAGAATTCAGTGAATCATCGAATCTTTGAACGCACATTGCGCCCCGTGGTATTCC
GCGGGGCATGCCTGTTCGAGCGTCAGTACAACACTCAAGCTCTGCTTGGTATTGGGCCCTGCCGGCAACGGCTGGCCTTA
AAATCAGTGGCGGCGCCATCTGGCTCTAAGCGTAGTAATAATCCTCGCTATAGGGTCCCGGTGGATGCTTGCCAGCAACC
CCCAACTTTCTAAGTTTGACCTCGGATCAGGTAGGGATACCCGCTGAACTTAAGCATATCAATAAGCGGAGGA
>ASV_9465
GAAATGCGATAAGTAATGCGAATTGCAGAATTCAGTGAGTCATCGAATCTTTGAACGCACATTGCGCCCCGTGGTATTCC
GCGGGGCATGCCTGTTCGAGCGTCATTTCAACCCTCAAGCTCTGCTTGGTGTTGGGCCCTGCCCGTCGCGGCCGGCCCTA
AAGACAGTGGCGGCGCCGTCTGGCTCTAAGCGTAGTACATCTCTCGCTCTAGGGTCCTGCGGTGGCTTGCCAGAACCCCC
AAACTTCTATGGTTGACCTCGGATCAGGTAGGGATACCCGCTGAACTTAAGCATATCAATAAGCGGAGGA
>ASV_9466
GAAATGCGATAAGTAATGTGAATTGCAGAATTCAGTGAATCATCGAATCTTTGAACGCACCTTGCACCCTTTGGTATGCC
AAAGGGTACACCCGTTTGAGTGTCATTGTAATCTCACTACGATTGACTTTGTCGTCTTTCTGTATGTGGACTTGGATGTT
GTCGTGGATATCCACGACTCGTCTGAAATGCCTGAGTGTATCCCGCTTTGCGGCGTATTCGGTGTGATACATCTTCACCG
GAGTTGATCCCTTTGGGTCGCGTCTATATGAGTGTGGCTCTATGCTTCCAACCGTCTTCCAGGAGACAATTTCTGACAAT
TTGACCTCAAATCGGGTGGGACTACCCGCTGAACTTAAGCATATCAATAAGCGGAGGA
>ASV_9467
GAAATGCGATAAGTAATGTGAATTGCAGAATTCAGTGAATCATCGAATCTTTGAACGCACATTGCGCCCGGTAGTACTCT
ACCGGGCATGCCTGTTCGAGCGTCATTTCAACCCTCAAGCCCTGCTTGGTGTTGGGGCCCTACGGCTGCCGTAGGCCCTG
AAAGGAAGTGGCGGGCTCGCTACAACTCCGAGCGTAGTAATTCATTATCTCGCTAGGGAGGTTGCGGCGTGCTCCTGCCG
TTAAAGACCCATCTTTAACCAAGGTTGACCTCGGATCAGGTAGGAATACCCGCTGAACTTAAGCATATCAATAAGCGGAG
GA
>ASV_9468
GAATTGCGATATGTAATGTGAATTGCAGAATTCAGTGAATCATCGAATCTTTGAACGCACCTTGCGCTCCTTGGTATTCC
GAGGAGCATGCCTGTTTGAGTGTCATTGAATTATCAATCACTTTTTTCTTTGAGAAGAGGGATTTGGATTTGGAGTGTTG
CTGGCCATCAAAGTCAGCTCCTCTTAAATGCATTAGCGTGTACACTTTGTGGAATAGGCTTTGGTTTGATAAAATATCTA
TGCCATCGCCATGAAGCAAAAAGTCAGCTACAAATAAAAATGAAACATTTTGTACTCTTGACCTCAAATCAGGTAGGACT
ACCCGCTGAACTTAAGCATATCAATAAGCGGAGGA
>ASV_9469
GAAATGCGATAAGTAATGTGAATTGCAGAATTCAGTGAATCATCGAATCTTTGAACGCACATTGCGCCCTCTGGTATTCC
GGGGGGCATGCCTGTTCGAGCGTCATTACAACCCTCAAGCTCTGCTTGGTATTGGGCTCTGCCGGTCCTGGCAGGCCTCA
AAGTCAGTGGCGGTGCCATCCGGCTCCAAGCGTAGTAATTCTTCTCGCTTCGGAGGCCGCGGTGCGTGCTAGCCAGCAAC
CCCCAATTTTTTTCAGGTTGACCTCGGATCAGGTAGGGATACCCGCTGAACTTAAGCATATCAATAAGCGGAGGA
>ASV_9470
GAAATGCGATAAGTAATGTGAATTGCAGAATTCAGTGAATCATCGAATCTTTGAACGCACCTTGCGCCCTCTGGTATTCC
GGAGGGCATGCCTGTTTGAGTGTCTTGATATCATCAAACCCTCGGGTTCGCGCCCGCTGCGGTTTGGAGTTGGGGGCTTT
TGCTGCTGTGAGGCGGCTCCCCTTAAAATCATCGGTTTGGCCCGTATCTTGCGGCTAGCACCTTTGGCGTTGTATTTCCC
TCGCCTTCGATCGGTCTTGCTCGCTTCCGCGCCTCACCCCGACTTGCCCTTTGGGTGGCGGTCACTTCTTGACAATCTGG
CCTCAAATCAGGTAGGACTACCCGCTGAACTTAAGCATATCAATAAGCGGAGGA
>ASV_9471
GAATTGCGATATGTAATGTGAATTGCAGAATTCAGTGAATCATCGAATCTTTGAACGCACCTTGCACCCTTTGGTATTCC
GAAGGGTATGCCTGTTTGAGTGTCATTAAATTCTCAACTTCAAAGGGATTTTGTCTTTTTTGAAGCTTGGACTATGGAAG
TTTGCTGGTATCATTATCAGCTCTTCTTAAATGCATTAGCGGAACTTTGAAGGACCAGCTTTGGTTTGATAATCCTATCT
ATGCCGCTGCTGTGGACTTGTGTGTTCAGCTTCTAATGGTCTTCGGACTGTCTCCATTGTGAGGCATACACTTTTTAAGC
TTGACCTCAAATCAGGTAGGACTACCCGCTGAACTTAAGCATATCAATAAGCGGAGGA
>ASV_9472
GAAATGTGATAAGTAATGTGAATTGCAGAATTCAGTGAATCATCGAATCTTTGAACGCACCTTGCGCTCCCTAGTATTCT
GGGGAGCATGTCTGTTTGAGTGTCATGAACTCTTCAACCCACTAGTTTCTTGTAGACTAGCTGGTGTTTGGATTTTGAAT
GTTGCTGGTCTTCGGACGTAGCTCGTTCGTAATACATTAGCATCTCTAATTCGAATTCGGATTGACTCAGTGTAATAGAC
TATTCGCTGAGGACACTTTTATTAGTGGCCGAACAAGATAATTGTAGAAGCTTCAAACCTCTATAGTCAATTTTAGATTA
GACCTCAGATCAGGCAGGATTACCCGCTGAACTTAAGCATATCAATAAGCGGAGGA
>ASV_9473
GAAATGCGATAAGTAATGTGAATTGCAGAATTCAGTGAATCATCGAATCTTTGAACGCACATTGCGCCCCTTGGTATTCC
GAGGGGCATGCCCGTTCGAGCGTCATCAACACCATCAAGCCTGGCTTGGTATTGGGCCTTGCCTGTAACACGGCCGGCTT
TAAAATCAGTGGCGGTGCCGCCTGGCTCTAAGCGTAGTAACTTTTCTCGCTATTGTGCCCGGCGGTTGCTTGCCAACAAC
CCCTAATTTAATAGATTTGACCTCGGATCGGGTAGGGATACCCGCTGAACTTAAGCATATCAATAAGCGGAGGA
>ASV_9474
GAAATGCGATAAGTAATGTGAATTGCAGAATTCAGTGAATCATCGAATCTTTGAACGCACATTGCGCCCGCTGGTATTCC
GGCGGGCATGCCTGTTCGAGCGTCATTATGACCAATCAAGCTCTGCTTGGCCTTGGGGCCCGCTGTACCGGCGGCCCTTA
AAATCAGTGGCGGTGCCGTCTGGCTCTAAGCGTAGTAATACTTCTCGCTACAGGGTTCAGCCGTCCACCCGCCAGAACCC
CCAACTTTCTTAGGTTGACCTCGGATCAGGTAGGGATACCCGCTGAACTTAAGCATATCAATAAGCGGAGGA
>ASV_9475
GAAGCGCGAAATGTAGTGTGAATCGCAGAACATTGTGAATCATCGAATCTTTGAACGCACATTGCGCCTCTCGTAACAGG
GAGGCATGCCTGTCTGAGTCTCATTTAATCTCTAAATCCATTTGGGTTTGTGCCTGGGTGCTCGTCTCTTGGGCGTCGCC
TCGAAGTCATATGTCTGATGAGCGGATGAGATCCTTCTGGACTGACCGTTTGTTGGGCCCCAAAACTCTGATTTGAGCTC
AGATCAGGTAGGACTACCGCCTGAACTTAAGCATATCAATAAGCGGAGGA
>ASV_9476
GAAATGCGATAAGTAATGTGAATTGCAGAATTCAGTGAATCATCGAATCTTTGAACGCATATTGCACCTTCTGGTATTCT
GGGAGGTATGCCTGTTCGAGCGTCATTGCGACTAACAAGCTTTAAGCTTGGTATTGGATGTCACTATTTTAGGTGCATCT
TAAAGTCAAGGAGCAGGACTCTCAGCTTCCAAGCGCAGTAATTTAATCTCGCTTCTGGAGCCTGGATGATGTTCTGCTGA
ACCGTTAAATTTTATCATGTTTGACCTCGGATCAGGTAGGGATACCCGCTGAACTTAAGCATATCAATAAGCGGAGGA
>ASV_9477
GAAATGCGATACGTAATGTGAATTGCAGAATTCAGTGAATCATCGAATCTTTGAACGCACCTTGCGCCCCTTGGCATTCC
GAGGGGCACACCCGTTTGAGTGTCGTGAAATTCTCAAAAACCTTTCTTTGGAAAGGATTTTGGACTTGGAGGCCTTTTGC
TGGTTTCACCTTGAAGCGAGCTCCTCCCAAATGGATTAGTGGGGTCTGCTTTGCTGATCCTTGACGTGATAAGATGATTT
CTACGTCTTGGGTTTGGCACTGTCACTTGGGCACCCGCTTCTAACCGTCTTGTAGACAACGATGGCGTTCCGGTCACCAC
CGTTTCATCGGTGGGAGGCTTGACCCACCAAAAAACCTTGACCTCAAATCGGGTGAGACTACCCGCTGAACTTAAGCATA
TCAATAAGCGGAGGA
>ASV_9478
GAAATGCGATAAGTAATGTGAATTGCAGAATTCAGTGAATCATCGAATCTTTGAACGCATATTGCACCTTCTGGTATTCC
GGGAGGTATGCCTGTTCGAGCGTCATTACGACCAACAAGCTTTAAGTTTGGTATTGGATGTTACTATTTTAGGTGCATCT
TAAAGTCATGGAGCAGGACTCCTAGCCTTCAAGCGCAGTAATTTAATCTCGCTTCTGGAGCCTGGATGATGTTCTGCCGA
ACTGTTAAATTATCATGTTTGACCTCGGATCAGGTAGGGATACCCGCTGAACTTAAGCATATCAATAAGCGGAGGA
>ASV_9479
GAAATGCGATAAGTAATGTGAATTGCAGAATTCAGTGAATCATCGAATCTTTGAACGCACCTTGCGCCCTTTGGTATTCC
GAAGGGCATGCCTGTTTGAGTGTCATTAAATTATCAACCTTGCTTGCTTTTACTAGCTGAGCGAGGCTTGGATGTGGGGG
TTTTTGCTGGCTTCCTTCAGTGGATGGTCTGCTCCCCTTAAATGCATTAGTGGGATCTCTTGTGGACCGTCACTTGGTGT
GATAATTATCTATACCACTTGGCTTTGAAGCAAATCTTATGGGAACCCGCTCATAACCGTCTTCGGACAACTTTTGACAT
TTTGACCTCAAATCAGGTAGGACTACCCGCTGAACTTAAGCATATCAATAAGCGGAGGA
>ASV_9480
GAAATGTGATAAGTAATGCGAATTGCAGAATTCAGTGAGTCATCGAATCTTTGAACGCATATTGCGCCCTTTGGTATTCC
GAAGGGCATGCCTGTTCGAGCGTCATTATCAACCATCAAGCCTGGCTTGTCGTTGGACTCCTTGCTGCTGAAATATACGG
CAGGTCCGAAAGATAATGACGGCGTCGTGTTTGACCCTAGATGCAACGAGCTTTTTCATAGCACGCATTGAAGTGGTCGG
CCGACCCGGTCTTTAACCATCATTTTCTAAGGTTGACCTCGGATCAGGTAGGAATACCCGCTGAACTTAAGCATATCAAT
AAGCGGAGGA
>ASV_9481
GAAATGCGATAAGTAATGTGAATTGCAGAATTCAGTGAATCATCGAATCTTTGAACGCACCTTGCACCCTTTGGTATTCC
GAAGGGTATGCTCGTTTGAGTGTCATTGTACTCTCACACTCCCGATCTTGGTTGGGAGCGGTGGACTTGGGTGTTGCTGC
TTACCGTGGCTCACCTCAAATGGATTCGTGCATCTCTTGGTTGGACATAGTACGGCGTGATAAGTGTCTTCGCCGGCGCC
TCACTTTGAGGGTGGCCGATCGGGAGCTCTGTGCTTCTAACCGTCCTCGGACAACAACTGACAACTTGACCTCAAATCGA
GTAGGACTACCCGCTGAACTTAAGCATATCAATAAGCGGAGGA
>ASV_9482
GAAATGTGATAAGTAATGCGAATTGCAGAATTCAGTGAGTCATCGAATCTTTGAACGCATATTGCGCCCTTTGGTATTCC
GAAGGGCATGCCTGTTCGAGCGTCATTATCAACCATCAAGCCTGGCTTGTCGTTGGACCACTTGCTGCTGAAATATACGG
CAGGTCCGAAAGATAATGACGGCGTCGTGTTTGACCCTAGATGCAACGAGCTTTTTCATAGCACGCATTGAAGTGGTCGG
CCGACCCGGTCTTTAACCATCATTTTCTAAGGTTGACCTCGGATCAGGTAGGAATACCCGCTGAACTTAAGCATATCAAT
AAGCGGAGGA
>ASV_9483
GAAATGCGATACGTAATGTGAATTGCAGAATTCAGTGAATCATCGAATCTTTGAACGCACATTGCACTCTCTGGTATTCC
GGAGAGTATGCTTGTTTGAGTATCTGTAAACATCTCAAATCTCTTTGCGCTTGCGCATAAGAGACTTGGATTTGAGCGAT
CCCGACTCCTTCGACAGAAAGAGGAGGGTCGCTTGAAATGCAGGTGCAGCTGGACATTCTTCTGAGCTAAAAGCATATCT
ATTTAGTCCCGTCAAACGGATTATTACTTTTGCTTCAGCTAATACAAAGGTCGAATGAACTACCAACGCTGATTGCAGGA
AAACTCGTTTTTTTACTAAAACTTGTAAACTCGATCTCAAATCAAGTAAGACTACCCGCTGAACTTAAGCATATCAATAA
GCGGAGGA
>ASV_9484
GAAATGCGATAAGTAATGTGAATTGCAGAATTCAGTGAATCATCGAATCTTTGAACGCACATTGCGCCCCCTGGTATTCC
GGGGGGCACACCTGTTCGAGCGCCATTTCAACCCTCAAGCCCCGCTTGGTGATGGGCCCCGCCCGTGGGCGGGCCCGAAA
CTCGTGGGCGTCGTCGTTCGGCTCCAAGCGTAGCAAAACCCTCGCTTGGGCGCCCGGACGGCGGCCGCCCGGAACGAATC
ATTTACAAGGTTGGCCTCGGATCAGGTGGGGATACCCGCTGAACTTAAGCATATCAATAAGCGGAGGA
>ASV_9485
GAAGTGCGATAAGCAATGCGAATTGCAGAACCGTGAGTCATCAGATTTTTGAACGCAACTGGCGCCGGCTGGCTCTCCAG
TCGGCATGCTTGTTTCAGTGTCTTTTTATCTCATCACCCAAATCTTAATGCGAGAGATACCCTTCTCTCGTCAAGCATGA
AAGCACTCTGCGCTCTGCGAGCGATTTCGACTTGTTCGAGGTCGCACTCAATGCAGCGGTCACATTCTAGCAATGTGAAC
TCATTGAGAGTAGAGGCAGTGCAGCCTTACAGCTGCCAGTGCTTAGACACACAAACTTTCTTTGTATCTGAAATCAAGCA
GGATCACCCGCTGAACTTAAGCATATCAATAAGCGGAGGA
>ASV_9486
GAAATGCGATAAGTAATGTGAATTGCAGAATTCAGTGAATCATCGAATCTTTGAACGCACATTGCACCCTTTGGCATTCC
GAGGGGTATGCCTGTTCGAGCGTCATTTATACCTCAAGCCCTAGGCTTGGTGATGGGCAATGCCAGCTAGGCATGCCTGA
AAACCAGAGGCAGTGAAGCCTGAGTGCGGAAGCGTAGTGATAATTTTATAACCGCTTAGGCCTCAGGTGAAGCTTGCAGA
ACCCCAAAACTCAAATGTTTTTGACCTCGGATCAGGTAGGGATACCCGCTGAACTTAAGCATATCAATAAGCGGAGGA
>ASV_9487
GAAGTGCGATAAGCAATGCGAATTGCAGAACCGTGAGTCATCAGATTTTTGAACGCATCTGGCGCCGGCTGGGTCTCCAG
TCGGCATGCTTGTTTCAGTGTCTTGTTTTCTCCTCACCCAAATCTTAATGCGAGAGATGCCCTTCTCTTGCCAAGCAAGA
AAGCACTCTGCGCTCTGCGAGCGACTTCGACTCGATCGAGGGTCGCACTCAATGCAGCAGTCACATTGCTCACAATGTGA
ACTCATTGAGAGCAGAGGCAGTGCAGCAACAGCTGCCAGTGCTTAGTCACGCAAACTTTCTTTGCATCTGAAATCAAGCA
GGATCACCCGCTGAACTTAAGCATATCAATAAGCGGAGGA
>ASV_9488
GAAATGCGATAAGTAATGCGAATTGCAGAATTCAGTGAGTCATCGAATCTTTGAACGCATATTGCGCCCTTTGGTATTCC
AAAGGGCATGCCTGTTCGAGCGTCATTATCAATCATCAAGCCTGGCTTATCGTTGGATATTTTTGCGGCTGAAATATGCG
GCATATCCGAAAAATAATGACGGTGTCGTGTTTGACCCTAAATGCAACGAGCTTTTTTAGAGCACGCATTGAAGTGGTTA
ACCGATTCTGGTCTTAACTATACATTTTTCTAAGGTTGACCTCGGATCAGGTAGGAATACCCGCTGAACTTAAGCATATC
AATAAGCGGAGGA
>ASV_9489
GAAATGCGATAAGTAATGTGAATTGCAGAATTCAGTGAATCATCGAATCTTTGAACGCACCTTGCACCCTTTGGTATTCC
GAAGGGTACACCCGTTTGAGTGTCATTGTAATCTCACTACGATCGACTTTATCGTCTTTCCGTATGTGGACTTGGATGCT
GCCGTGGACTTCCACGGCTCGTCTGAAATGCCTGAGTGTACCCCGCTTTGCGGCGTATTCGGTGTGATAAATCTTCACCG
GAGTTGATCCTTTATGGGTCGCGTCTTAAGGAGTGTGGCTCTATGCTTCCAACCGTCTCTGTTTGGGACAATCTCTGACA
ATTTGACCTCAAATCGGGTGGGACTACCCGCTGAACTTAAGCATATCAATAAGCGGAGGA
>ASV_9490
GAAATGCGATACGTAATGTGAATTGCAGATCTCTCAGTGAATCATCGAATCTTTGAACGCACATAGCGCCCGCCGGCCAT
TCCGGCGGGCATGCCTGTCCGAGCGTCGATGACGCCGTTCGAGCCCCTCTGATGGGCTCGGTGTTGGGGCGCTAGGGGGC
GGTTTCTTGCGAAGCCCCCCCTAGGCCCTCAAGCAGAAGTGCGCGGTCCGGCTGCGGGCCCCGGGTACAGTAACTTTACC
GTTAGATGCCCTGGGAGAAGCAGCTGGGCCTGCCGTAAAACCCCCGACATAGGGACCCCCGGGCCACGCGCGAGCGGGCA
AGGGAGGGACCGCCATATGTTGACCTCGGATCAGGTAGGACTACCCGCTGAACTTAAGCATATCAATAAGCGGAGGA
>ASV_9491
GAAATGCGATAAGTAATGTGAATTGCAGAATTCAGTGAATCATCGAATCTTTGAACGCACATTGCACCCCCTGGCATTCC
AGGGGGTATGCCTGTCCGAGCGTCATTGCAACCGTCAAGCACAGCTTGGTGTTGGGCGTCACCTGCCTTGGTGCGCCTCA
AAGCCAGCGGTGGTGCCCCCCAGCTCCGAGCGCAGCAAGTCTCCCGCTCCTGGAGTCTGGCGTCGGGTGCCCGCCGGAAA
CCCCCCCCCAACAACAGGTTTGACCTCGGATCAGGTAGGGATACCCGCTGAACTTAAGCATATCAATAAGCGGAGGA
>ASV_9492
GAAATGCGATAAGTAATGTGAATTGCAGAATTCAGTGAATCATCGAATCTTTGAACGCACATTGCGCCCCCTGGTATTCC
GAGGGGCATGCCTGTTCGAGCGTCATTACAGCCATCAAGCCCAGCTTGGTATTGGGTGCCGTCCTCCCGGGGGCGCGCCT
GGAAATCAGCGGCGGTGCAGCCCGGCGATCGAGCGTAGTAACAAAACTTCCCGCTTCGAATTTGCCCGGGCGTTCCGGCC
GAACAACCCCCCTATTACCCCCAATGATTGACCTCGGATCAGGTAGGGATACCCGCTGAACTTAAGCATATCAATAAGCG
GAGGA
>ASV_9493
GAAATGCGATAAGTAATGTGAATTGCAGAATTCAGTGAATCATCGAATCTTTGAACGCACCTTGCACCCTTTGGTATTCC
GAAGGGTACGCCCGTTTGAGTGTCATTGTAATCTCACTACGATCGACTTTTGTCTTTTCGTATGTGGACTTGGATGTTGC
CGTGAATAAACAAACGGCTTGTCTGAAATGCCTGAGTGTACCCCGCTTTGCGGCGTATTCGGTGTGATAAATCTTCACCG
GAGTTGATCCCTTTATGGGGTCGCGTCTGTAATGGTGTGGCTCTATGCTTCGAACCGTCTTCTATCGAGACAAATCTCTG
ACAATTTGACCTCAAATCGGGTGGGACTACCCGCTGAACTTAAGCATATCAATAAGCGGAGGA
>ASV_9494
GAAATGCGATAAGTAATGTGAATTGCAGAATTCAGTGAATCATCGAATCTTTGAACGCACATTGCGCCCGCCAGTATTCT
GGCGGGCATGCCTGTTCGAGCGTCATTTCAACCCTCAAGCCCCCGGGCTTGGTGTTGGGGATCGGCGTGCCCTCGCGGCG
CGCCGTCCCCGAAATCTAGTGGCGGTCTCGCTGTAGCTTCCTCTGCGTAGTAGCACACCTCGCACTGGAAAGCAGCGCGG
CCACGCCGTTAAACCCCCCACTTCTGAAAGTTTGACCTCGGATCAGGTAGGAATACCCGCTGAACTTAAGCATATCAATA
AGCGGAGGA
>ASV_9495
GAAATGCGATAAGTAATGTGAATTGCAGATTTTCAGTGAATCATCGAATCTTTGAACGCACCTTGCGCTCCTTGGTATTC
CGAGGAGCATGCCTGTTTGAGTGTCATTAAATTCTCAACTCCGATCGATTTGTTTCGACCTCGGAGCTTGGACTTTGGAG
TGTGCTGGCGTCGGTCGGCTCCTCTCAAATGCATCAGCGGAATCTAACGTTTCGGACGTCAGTGTGATAATCACGTTGCG
CTGTCAACCGATCCTGAAAGGCCTGCTCATAATGGTCTTCGGACAACTTCATATCAAATTTGACCTCAAATCAGGTAGGA
CTACCCGCTGAACTTAAGCATATCAATAAGCGGAGGA
>ASV_9496
GAAATGCGATAAGTAATGTGAATTGCAGAATTCAGTGAATCATCGAATCTTTGAACGCACCTTGCGCTCCTTGGTATTCC
GAGGAGCATGCCTGTTTGAGTGTCATTAAATTCTCAACCTTATTAGCTTTTGCTGATAATGGCTTGGATGTGGGGGTTTA
TTTGCTGGCTTCTTCATGAGATCAGCTCCCCTTAAATGCATTAGCTGGTTGCCTTGTGCAGACTTGTCTATTGGTGTGAT
AATTATCTACGCCGTGGTCAGTCTGCCTGTCTTTAGCACCGCTTCTAACTGTCTGTTTACTCGGACACTTTATGACAATT
TGACCTCAAATCAGGTAGGACTACCCGCTGAACTTAAGCATATCAATAAGCGGAGGA
>ASV_9497
GAAATGCGATAAGTAATGCGAATTGCAGAATTCAGTGAGTCATCGAATCTTTGAACGCATATTGCGCCCTTTGGTATTCC
GAAGGGCATGCCTGTTCGAGCGTCATTATCACAATATCAAGCTTGGCTTGTTGTTGGGCCCTTTTGTCACATGGTGACAG
GTCCAAAAGACAATAACCGGTGTCATACAGACTCTATATGCAACGAGCTTATAATAGCATGCATCTGGTGGTCGCGTGGC
CCAGTTTTCACTTTGATATATTTCAATTTCTCAAGGTTGACCTCGGATCAGGTAGGAATACCCGCTGAACTTAAGCATAT
CAATAAGCGGAGGA
>ASV_9498
GAAATGCGATAAGTAATGTGAATTGCAGAATTCAGTGAATCATCGAATCTTTGAACGCACATTGCGCCCGGTGGTATTCC
GCCGGGCATGCCTGTTCGAGCGTCATTTAAACCAATCCAGCCTCGTGCTTGGGTCTTGGGCCTTTCGCCTCTGGGCGGGC
CTCAAAATCAGTGGCGGTGCCGTCTGGCTCTAAGCGTAGTAATACTCCTCGCTATAGACGTCTGGTGGTGTCTTGCCAAC
AACCCCTAATTTTTAAAGGTTGACCTCGGATCAGGTAGGGATACCCGCTGAACTTAAGCATATCAATAAGCGGAGGA
>ASV_9499
GAAATGCGATAAGTAATGCGAATTGCAGAATTCAGTGAGTCATCGAATCTTTGAACGCATATTGCGCCCTTTGGTATTCC
GAAGGGCATGCCTGTTCGAGCGTCATTATCAACCATCAAGCTTAGCTTGTCGTTGGACCCTTTGTCGTCTAGTGACAGGT
CCGAAAGATAATGAACGGCGTCACGGCGACCCTACATGCAACGAGCTTGTAAATAGCACGCATATGGTGGTCATCCGGGC
CCCGGTCGTCACCCTTTATTTTCTCTAGGTTGACCTCGGATCAGGTAGGAATACCCGCTGAACTTAAGCATATCAATAAG
CGGAGGA
>ASV_9500
GAAGCGCGAAATGTAGTGTGAATCGCAGAACATTGTGAATCATCGAATCTTTGAACGCACATTGCGCCTCTAGTAACTTA
GAGGCATGCCTGTCTGAGCGTCATTTAAAACCATAAACTCAACTGAGTTTGTATTGGGCATCGTCCTCGGACGTAGCCTC
AAAGTCATCGGTCTTATACGCGGACGAGCTCCATTAGGACAGACCGTGTGTGGACTTTAAATCTCTGACTTGACCTCAGA
TCAGGTAGGATTACCGCCTGAACTTAAGCATATCAATAAGCGGAGGA
>ASV_9501
GAAATGCGATAAGTAATGTGAATTGCAGAATTCAGTGAATCATCGAATCTTTGAACGCACATTGCGCCCTCTGGTATTCC
GGAGGGCATGCCTGTTCGAGCGTCATTACAACCCTCAAGCTCTGCTTGGTATTGGGCTCTGCCGGTCCTGGCAGGCCTCA
AAGTCAGTGGCGGTGCCATCCGGCTCCAAGCGTAGTAATTCTTCTCGCTTCGGAGGCCGCGGTGCGTGCTAGCCAGCAAC
CCCCAATTTTTTCAGGTTGACCTCGGATCAGGTAGGGATACCCGCTGAACTTAAGCATATCAATAAGCGGAGGA
>ASV_9502
GAAATGCGATAAGTAATGTGAATTGCAGAATTCAGTGAATCATCGAATCTTTGAACGCACATTGCGCCCGCCAGTATTCT
GGCGGGCATGCCTGTCTGAGCGTCATTTCAACCCTCAAGCAACTTCTGCTTGGTGTTGGGGATCGGCCGTCAAACGCCGC
CCCCGAAATCTATTGGCGATCTCGCTGTAGCTTCCTATGCGTAGTAGTAACATCTCGCATCTGGAGAGCGGCGCGGTCAT
GCCGTAAAACACCCAACTTTTCAGGTTGACCTCAGATCAGGTAGGAATACCCGCTGAACTTAAGCATATCAATAAGCGGA
GGA
>ASV_9503
GAAATGCGATAAGTAATGTGAATTGCAGAATTCAGTGAATCATCGAATCTTTGAACGCATATTGCGCCCTTTGGCATTCC
GAAGGGCATACCTGTTCGAGCGTCATTACACCCCTCAAAGATGACTCTTTGGCGTTGGGCAATGCCTAAAGGCATGCCTC
AAAATCAGCGATGGTGATATTCAACCACAGGCGCACACACGTCGTCTAGCTGGCGGGATGTTGACATTCAATTGATGAAT
TTCTAAATGTTGACCTCGGATCAGGTAGGAATACCCGCTGAACTTAAGCATATCAATAAGCGGAGGA
>ASV_9504
GAAATGCGATAAGTAATGTGAATTGCAGAATTCAGTGAATCATCGAATCTTTGAACGCACATTGCACCCTCTGGTATTCT
GGGGGGTATGCCTGTTCGAGCGTCATTTCAACCCTCAAGCCCAGCTTGGTATTGGGTGTCACCTGGCAATGGTGCACCTT
AAAATCAGTGGCGGTGCCATCTGGCCTCAAGCGTAGTAAAACAATCGCTTTGGAGGTTTGGATGGTGTGCTTGCCATCAA
CCCCTAATTTACCAAAGGTTGACCTCGGATCAGGTAGGGATACCCGCTGAACTTAAGCATATCAATAAGCGGAGGA
>ASV_9505
GAAATGCGATAAGTAATGTGAATTGCAGAATTCAGTGAATCATCGAATCTTTGAACGCACCTTGCGCCCTCTGGTATTCC
GGAGGGCATGCCTGTTTGAGTGTCTTGATATCATCAAACCCTCGGGTTCGCGCCCGCTGCGGTTTGGAGTTGGGGGCTTT
TGCTGCCGTGAGGCGGCTCCCCTTAAAATCATCGGTTTGGCCCGTATCTTGCGGCTAGCACCTTTGGCGTTGTATTTCCC
TCGCCTTCGATCGGTCTTGCTCGCTTCCGCGCCTCACCCCGACTTGCCCTTTGGGTGGCGGTCACTTCTTGACAATCTGG
CCTCAAATCAGGTAGGACTACCCGCTGAACTTAAGCATATCAATAAGCGGAGGA
>ASV_9506
GAAATGCGATAAGTAATGTGAATTGCAGAATTCAGTGAATCATCGAATCTTTGAACGCACATTGCGCCCTGTGGTATTCC
GCAGGGCATGCCTGTTCGAGCGTCATTACAACCCTCAAGCTCTGCTTGGTGTTGGGCCACACCGGTAACGGTCGGTCCTA
AAATCAGTGGCGGTGCTGTCAGGCCCTAAGCGTAGTAATCTTTCTCGCTACAGGGTCCTGCTACGTGCTCGCTAGACAAC
CCCCATTCTATGGTTGACCTCGGATCAGGTAGGGATACCCGCTGAACTTAAGCATATCAATAAGCGGAGGA
>ASV_9507
GAAACGCGAAATGTAATGTGAATTGCAGAACCCCCGTGAATCATTGAATCTTTGAACGCACCTTGCGCCCTGGGGTATTC
CCCAGGGCATGTCTGTCTGAGTGTCGCGCACCTCTCAACCACGCATTTGCGTTGGCTTGGACCGTGGCCGCTGGCTGTGT
ACACAGCCCGGCCGAAATGCACGCGGAGCGCTTACGCGCTTCTGCGACGTGATACAGCGTTGTAGACCCCTCGCTGACCG
TTGCAGGAGCACGGCTCCCAAGCTTATCATTTCGACCTCAGATCAGTCAGGACTACCCGCTGAACTTAAGCATATCAATA
AGCGGAGGA
>ASV_9508
GAAATGCGATAAGTAATGTGAATTGCAGAATTCAGTGAATCATCGAATCTTTGAACGCACATTGCGCCCTTTGGTATTCC
GAAGGGCATGCCTGTTCGAGCGTCATTGTAAAATCTCAAGCCTAGCTTGGTATTGGGCTATTCGTCCCTAGGGACGGGCC
TAAAAGTTAGTGGCGGTGCCATCGAGCCTCAAGCGTAGCAGAAATTCCTCGCTTTGGAGAATCGGTTTTGGTCACTAGCC
TTAAACCCCAACTTAAAAGAGTTTGACCTCGGATCAGGTAGGGATACCCGCTGAACTTAAGCATATCAATAAGCGGAGGA
>ASV_9509
GAAATGCGATAAGTAATGTGAATTGCAGAATTCAGTGAATCATCGAATCTTTGAACGCACATTGCGCCCCTTGGTATTCC
GAGGGGCATGCCTGTTCGAGCGTCATTATGACCACTCAAGCCTAGCTTGGTATTGGGGTTCGCGGTCTCGCGGCCCTTAA
AATCAGTGGCGGTGCCGTCTGGCTCTAAGCGTAGTAATTTGTCTCGCTATTGGGTCCGGTGGTTGCTTGCCAATAACCCC
CAACTTCTAAGGTTGACCTCGGATCAGGTAGGGATACCCGCTGAACTTAAGCATATCAATAAGCGGAGGA
>ASV_9510
GAAATGCGATACGTAATGTGAATTGCAGAATTCAGTGAATCATCGAATCTTTGAACGCACATTGCACTCTCTGGTATTCC
GGAGAGTATGCTTGTTTGAGTATCTGTAAACATCTCAACCCTCAAGGCGCTTGCGTCGGGAGGATTGGACTTGAGTGATC
CCGACTCTTTCTCACGAAAGAGGAGGGTCGCTTGAAATGCAGGTGCAGCAGGACATTCTTCTGAGCTAAAAGCATATCTA
TTTAGTCCCGTCAAACGGATTATTACTTTTGCTTCAGCTAACATAAAGGTCGAATGCGCCACAATCGCTGATTGCAGGAA
AACTCGTTCGTAAGAACTTGTAAACTCGATCTCAAATCAAGTAAGACTACCCGCTGAACTTAAGCATATCAATAAGCGGA
GGA
>ASV_9511
GAAGCGCGAAATGTAGTGTGAATCGCAGAACATTGTGAATCATCGAATCTTTGAACGCACATTGCGCCTCTCGTAACAGG
GAGGCATGCCTGTCTGAGTCTCATTTAATCTCTAAATCCATTTGGGTTTGTGCCTGGGCGCTCGCCTCTTGGGCGTCGCC
TCGAAGTCATCTGTCTGATGAGCGGATGAGATCCTTCTGGACTGACCGTTTGTTGGGCTCCAAAACTCTGATTTGAGCTC
AGATCAGGTAGGACTACCGCCTGAACTTAAGCATATCAATAAGCGGAGGA
>ASV_9512
GAAATGCGATAAGTAATGTGAATTGCAGAATTCAGTGAATCATCGAATCTTTGAACGCACATTGCACCCTCTAGTATTCT
AGGGGGTATGCCTGTTCGAGCGTCATTGCAACCCTCAAGCACTGCTTGGTATTGGATGTCATCATTGTGGTGCATCTTAA
AACTATTAGCAGTGGCATTTGGCTTCTAGTGTAGTAAATTTCTCGCTTTGGAATCAGACTGCCTAGCTGTTAGAACCCCT
AATTTATCACAAGGTTGACCTCGGATCAGGTAGGGATACCCGCTGAACTTAAGCATATCAATAAGCGGAGGA
>ASV_9513
GAAATGCGATAAGTAATGTGAATTGCAGAATTCAGTGAATCATCGAATCTTTGAACGCACCTTGCACCCTTTGGTATTCC
GAAGGGTACGCCCGTTTGAGTGTCATTGTAATCTCACTACGATCGACTTTTTGTCTTTCCGTATGTGGACTTGGATGCTG
CCGTGAATCTACGGCTCGTCTGAAATGCCTGAGTGTACCCCGCTTTGCGGCGTATTCGGTGTGATAAATCTTCACCGGAG
TTGATCCTTAGGGGTTGCGTCTGTAATGAGTGTGGCTCTATGCTTCCAACCGTCTTCTTAACGAGACAATCTCTGACAAT
TTGACCTCAAATCGGGTGGGACTACCCGCTGAACTTAAGCATATCAATAAGCGGAGGA
>ASV_9514
GAAATGCGATAAGTAATGTGAATTGCAGAATTCAGTGAATCATCGAATCTTTGAACGCACATTGCGCCCAGTGGTATTCT
GCTGGGCATGCCTGTTCGAGCGTCATTTCAACCCTCAAGCTCTGCTTGGTATTGGGTGCCACTGGCATGGTGCACCTTAA
AATTAGTGGCGGTGCCATCTGGCTTCAAGCGTAGTAATACTTCTCGCTCTGGAGGCCCAGGTGTGTCTGCTTGCCAAAAC
CCCCATACTTTCTCATGGTTGACCTCGGATCAGGTAGGGATACCCGCTGAACTTAAGCATATCAATAAGCGGAGGA
>ASV_9515
GAAATGTGATAAGTAATGCGAATTGCAGAATTCAGTGAGTCATCGAATCTTTGAACGCATATTGCGCCCTTTGGTATTCC
GAAGGGCATGCCTGTTCGAGCGTCATTATCAACCATCAAGCCTGGCTTGTCGTTGGACCCCTTGCTGCTGAAATATACGG
CAGGTCCGAAAGATAATGACGGCGTCGTGTTTGACCCTAGATGCAACGAGCTTTTTCATAGCACGCATTGAAGTGGTCGG
CCGACCCGGTCTTTAACCATCATTTTCTAAGGTTGACCTCGGATCAGGTAGGAATACCCGCTGAACTTAAGCATATCAAT
AAGCGGAGGA
>ASV_9516
GAAATGCGATAAGTAATGTGAATTGCAGAATTCAGTGAATCATCGAATCTTTGAACGCACATTGCGCCCCTTGGTATTCC
GAGGGGCATGCCTGTTCGAGCGTCATTATAACCACTCAAGCCTCGGCTTGGTCTTGGGGTTCGCGGTCTCGCGGCCCTTA
AAATCAGTGGCGGTGCCGTCTGGCTCTAAGCGTAGTAATTCTCTCGCTATAGGGTCCCGGTGGTCACCTGCCAGAACCCC
CCATTTTTTACGGTTGACCTCGGATCAGGTAGGGATACCCGCTGAACTTAAGCATATCAATAAGCGGAGGA
>ASV_9517
GAAATGCGATACGTAATGTGAATTGCAGAATTCAGTGAATCATCGAATCTTTGAACGCATATTGCGCTCTTTGGTATTCC
GAAGAGCATGCTTGTTTGAGTATCAGTAAACACCTCAAAACTTTTTTTTATTTTTAAAAACCAGTTTTGGACTTGAGCAA
TCCCAACACCAATCTTTTTTAGATCGGTGGCGGGTTGCTTGAAATGCAGGTGCAGCTGGACATTCTCCTGAGCTAAAAGC
ATATTTATTTAGTCCCGTCAAACGGATTATTACTTTTGCTGCAGCTAATATAAAGGGAGTTTGACCGTTTTGGCTGACTG
ATGCAGGATTTCACAAGGGTCGGCAACGATTCTTGTAAAACTCGATCTCAAATCAAGTAAGACTACCCGCTGAACTTAAG
CATATCAATAAGCGGAGGA
>ASV_9518
GAATTGCGATATGTAATGTGAATTGCAGAATTCAGTGAATCATCGAATCTTTGAACGCACCTTGCGCCTTTTGGTATTCC
GAAGGGCATGCCTGTTTGAGTGTCATTAATATCTCAACTTCAAGATTTTTTTTGAAGCTTTGGATGTGGAGGCTTATGCT
GGTGAAATAACTGGCTCCTCTTAAATGCATTAGCGGAACTTGATGAATCGGCTTTGGTTTGATAATAAATCTATGCCATC
GCTGAGGACCTGTCTCTGCTTCTAACTGTCCTCTGGGACTGCCTTCTGGCAATACTTTTTAAACTTGACCTCAAATCAGG
TAGGACTACCCGCTGAACTTAAGCATATCAATAAGCGGAGGA
>ASV_9519
GAATTGCGATATGTAATGTGAATTGCAGAATTCAGTGAATCATCGAATCTTTGAACGCACCTTGCGCCCTTTGGTATTCC
GAAGGGCATGCCTGTTTGAGTGTCATTAAATTCTCAACTTCAAATACTTTGTATTTTGAAGCTTGGACTGTGGAGGTTTG
CAGGCGTCATTGTCAGCTCCTCTTAAATGCATTAGCGGAACTTTATTGAAAGGACCAGCTTTGGTTTGATAATCCTATCT
ATGCCGTCGCTGTGGACTTGTTGTTCAGCTTCAAATGGTCTTCGGACTGTCTCCTTGGTGAGGCATACACTTTTAAACTT
GACCTCAAATCAGGTAGGACTACCCGCTGAACTTAAGCATATCAATAAGCGGAGGA
>ASV_9520
GAAATGCGATAAGTAATGTGAATTGCAGAATTCAGTGAATCATCGAATCTTTGAACGCACATTGCGCCCCCTGGCATTCC
GGGGGGCACACCTGTTCGAGCGCCATTTCAACCCTCAAGCCCCGCTTGGTGATGGGCCCCGTCGAGGAGGCGGGCCCGAA
ACTCTTACACGCGCCGACGGTCGGCTCCCAGCGTAGCAAAACCCTCGCTTGGGAGACCGGCCGGCGGCCGCCCTGACAAG
AATTTTTCACAAGGTTGGCCTCGGATCAGGTGGGGATACCCGCTGAACTTAAGCATATCAATAAGCGGAGGA
>ASV_9521
GAAATGCGATAAGTAATGTGAATTGCAGAATTCAGTGAATCATCGAATCTTTGAACGCACATTGCGCCCCTTGGTATTCC
GAGGGGCATGCCTGTTCGAGCGTCATTATAACCACTCAAGCCCCGGCTTGGTCTTGGGGTTCGCGGTCTCGCGGCCCTTA
AAATCAGTGGCGGTGCCGTCTGGCTCTAAGCGTAGTAATTCTCTCGCTATAGGGTCCCGGCGGTTACCTGCCAGAACCCC
CCCATTTTTTACGGTTGACCTCGGATCAGGTAGGGATACCCGCTGAACTTAAGCATATCAATAAGCGGAGGA
>ASV_9522
GAAACGCGATAAGTAATGTGAATTGCAGAATTCAGTGAATCATCGAATCTTTGAACGCACCTTGCGCACCTTGGTATTCC
AAGGGGCATGCCTGTTTGAGTGTCATTAAATTATCAATCACTTTTTTCTTTTTTCAAAGAAAAAAAAGATGATTTGGATG
TGGAGTGTTGCTGGCTGTCAAAGTCAGCTCCTCTTGAATGCATTAGCGTGTACACTTTGTGAATAGGCTTTGGGTTGGAG
AGTGAGTAAAATCATATCTCTCTATGCCATCGCCGTGAAGCAAAAAGTCAGCTGCGAATACAAAAAAAACATAATAAACA
CTTGGCCTCAAATCAGGTAGGACTACCCGCTGAACTTAAGCATATCAATAAGCGGAGGA
>ASV_9523
GAAATGCGATACTTGGTGTGAATTGCAGAATCCCGTGAACCATCGAGTCTTTGAACGCAAGTTGCGCCCGAAGCCTTTAG
GCCGAGGGCACGTCTGCATGGGCGTCACGCATCGCGTCGCCCCCCCAAGCATCTTGCACCTCCAAGTGCCCGCTTGCTTG
GTGGGGAGCGTACATTGGCCTCCCGTGCCTCGCAGTTCGGTTGGCTCAAAATGGAGTCCCCTGTGAAGGACGCACGACAA
GTGGTGGTTGATAATAAGGCCCTCCCGTTCTGTCGTGCTTGAATCCTTTGCGGGTTTTGGCTCTTCGATTAAATACCCTG
ATGACGCGCCTTCACAATCGCACCCTAGTGGTGGTTGATGGTGGAGACGTGCTTCGAACGCGACCCCATGTCAGGCGGGA
CTACCCGCTGAGTTTAAGCATATCAATAAGCGGAGGA
>ASV_9524
GAAACGCGATAGGTAATGTGAATTGCAGAATTCAGTGAATCATCGAATCTTTGAACGCACATTGCGCCTCCTGGTATTCC
GGGGGGCATGTCTGTTTGAGCGTCAGTACCCACTCTTTCGAAAATTCCTTTTCGTCAGGTCTTGGAGGACACCTTGTCCT
CTCAATGTAGACGCTTGCGAACCCGATACCGATCATGACGTAGTAATTTCATTTCGTCTTGTCAAGTTGAAGGCCGCCTG
AATACCAAACTTTGTAGTTTGACCTCAGATCAGACAAGGATACCCGCTGAACTTAAGCATATCAATAAGCGGAGGA
>ASV_9525
GAAATGCGATACTTGGTGTGAATTGCAGAATCCCGTGAACCATCGAGTCTTTGAACGCAAGTTGCGCCCGAAACCTTTCT
GGTCGAGGGCACGTCTGCCTGGGCGTCACACACAGCGTCGCCCCCACCAAAGCATTTGGATGGGGGCGGAAATTGGCCCC
CCGAGCCCCCCGGGGCACGGTCGGCACAAATGTTGGCCCTCGGCGGCGAGCGTCGCGGTCAGCGGTGGTTGTACTCTCAT
CCTCCAAAGACAAAATGACGCGTCCGCCTCGTCGCCCGCTGGGCGAAGATGACCCAAGGAGTCTCCCCTACCGGAGACTT
CCACCTGCGACCCCAGGTCAGGCGGGATTACCCGCTGAGTTTAAGCATATCAATAAGCGGAGGA
>ASV_9526
GAAATGCGATAAGTAATGTGAATTGCAGAATTCAGTGAATCATCGAATCTTTGAACGCACATTGCGCCCCTTGGTATTCC
GAGGGGCATGCCTGTTCGAGCGTCATTATAACCACTCAAGCCTCGGCTTGGTCTTGGGGTTCGCGGTCTCGCGGCCCTTA
AAATCAGTGGCGGTGCCGTCTGGCTCTAAGCGTAGTAATTTTCTCGCTATAGGGTCCCGGCGGTTACCTGCCAGAACCCC
CCTCTTTTTTACGGTTGACCTCGGATCAGGTAGGGATACCCGCTGAACTTAAGCATATCAATAAGCGGAGGA
>ASV_9527
GAAATGCGATAAGTAATGCGAATTGCAGAATTCAGTGAGTCATCGAATCTTTGAACGCACATTGCGCCCTGTGGTATTCC
GCAGGGCATGCCTGTTCGAGCGTCATTTCAACCCTCAAGCTCTGCTTGGTGTTGGGCCCTGCCCGTCGCGGCCGGTCCTA
AAGTCAGTGGCGGCGCCGTCTGGCTCTAAGCGTAGTACATCTCTCGCTCTAGGGTCCTGCGGTGGCTAGCCAGAACCCCC
AACTTCTATGGTTGACCTCGGATCAGGTAGGGATACCCGCTGAACTTAAGCATATCAATAAGCGGAGGA
>ASV_9528
GAAATGCGATAAGTAATGTGAATTGCAGAATTCAGTGAATCATCGAATCTTTGAACGCATCTTGCGCTCCTTGGTATTCC
GAGGAGCATGCCTGTTTGAGTGTCATTAAATTCTGTCAAAACATGCACTTGAGTGTGTTTTGGATTGTGGGAGTGTCTGC
TGGCTTTATGAGCCAGCTCTCCTGAAATACATTAGCTTTGGGGGGGAGGTGCCAAGTCACTTCTGCCTTTCCATTGGTGT
GATAGATGAATTAACTTATCTACGCCAGGAAAGCAGGCTTCAGGTGATGCACTGTGATCTCTCTCTGCTCTCTAATTGAC
ATTTGTCTGATAACTTGACCTCAAATCAGGTAGGACTACCCGCTGAACTTAAGCATATCAATAAGCGGAGGA
>ASV_9529
GAAATGCGATAAGTAATGTGAATTGCAGAATTCAGTGAATCATCGAATCTTTGAACGCACCTTGCGCTCCTTGGTATTCC
GAGGAGCATGCCTGTTTGAGTGTCTTGTTAATCATCAACCTTTGCTTCGCGGTGAAGGCTTGGATTTGGGGCTGCCGGCG
TCCGCGTCGGCTTCCCTTGAATGCATTAGTGTTGGCTCTTGCCGCCGTGGGTGTAATAATATTTCACTCTGCGGTTGCCT
AAGCTTATGCTTACAACCGTCCCTCCGGGACAATATACTTTGACCATCGACCTCAAATCAGGTAGGACTACCCGCTGAAC
TTAAGCATATCAATAAGCGGAGGA
>ASV_9530
GAAATGCGATAAGTAATGCGAATTGCAGAATTCAGTGAGTCATCGAATCTTTGAACGCACATTGCGCCCTGTGGTATTCC
GCAGGGCATGCCTGTTCGAGCGTCATTTCAACCCTCAAGCTCCGCTTGGTGTTGGGCCACGCCCTCGCGGCCGGCCCTAA
ATCTAGTGGCGGTGCCGTCCGGCTCTAAGCGTAGTACATCTCTCGCTCTAGGGCCTCGCGGTTACCGGCCAGAACCCCAA
CTCCTATGGTTGACCTCGGATCAGGTAGGGATACCCGCTGAACTTAAGCATATCAATAAGCGGAGGA
>ASV_9531
GAAATGCGATAAGTAATGTGAATTGCAGAATTCAGTGAATCATCGAATCTTTGAACGCATCTTGCGCTCCTTGGTATTCC
GAGGAGCATGCCTGTTTGAGTGTCATCAAGTTCTCAACCATACCTCGGTGTGGCTTGGATCTGGGGGGTTTTGCAGGCTT
CAAAGAAAGTCGGCTCCCCTGAAAAGCATTAGCGGTGTCCGAGTACCTTTGGTGTGATAACTATCTATGCCTTGGTGTAT
ACGATGCATGCTGCTTCTGAACTTGCGTCTTGCGCATTTTATTGACAAATTTGACCTCAAATCAGGTAGGATTACCCGCT
GAACTTAAGCATATCAATAAGCGGAGGA
>ASV_9532
GAAATGCGATAAGTAATGCGAATTGCAGAATTCCAGTGAGTCATCGAATCTTTGAACGCACATTGCGCCCTTTGGTATTC
CGAAGGGCATGCCTGTTCGAGCGTCATTATCACCCCTCAAGCCCCTGGCTTGGTGTTGGACGGTTTGGTGGAGGTCCCCT
CGGGGGCTCCTGCCCCTCCCAAAGACAATGACGGCGGCCTCGTTGGACCCCCGGTACACTGAGTTCTTCACGGGACACGT
ATCGGACACATGGGTTTACGGGACACGGTCTGCCTCCCCTCAGGGAGAATCTTTCTAAGGTTGACCTCGGATCAGGTAGG
GATACCCGCTGAACTTAAGCATATCAATAAGCGGAGGA
>ASV_9533
GAAATGCGATAAGTAATGCGAATTGCAGAATTCAGTGAGTCATCGAATCTTTGAACGCACATTGCGCCCTGTGGTATTCC
GCAGGGCATGCCTGTTCGAGCGTCATTTCAACCCTCAAGCCTCGCTTGGTGTTGGGCCCTGCCCGCCGCGGCCGGCCCTA
AAGACAGTGGCGGCGCCGCCTGGCCCTCAGCGTAGTACATCTCTCGCTCCAGGGTCCGGCGGCAGCCTGCCAGAACCCCC
CCAACTCTGTGGTTGACCTCGGATCAGGTAGGGATACCCGCTGAACTTAAGCATATCAATAAGCGGAGGA
>ASV_9534
GAAATGCGATAAGTAATGCGAATTGCAGAATTCAGTGAGTCATCGAATCTTTGAACGCACATTGCGCCCCGTGGTATTCC
GCGGGGCATGCCTGTTCGAGCGTCATTTCAACCCTCAAGCTCTGCTTGGTATCGGGCCGCACCGGTAGCGGTGGGCCTCA
GAATCAGTGGCGGTGCCGTCTGGCTCTAAGCGTAGTAATTCTCCTCGCTATAGGTGTCTGGCGGTGTCTGGCCAGCAACC
CCCAATTTTCTATGGTTGACTTCGGATCAGGTAGGGATACCCGCTGAACTTAAGCATATCAATAAGCGGAGGA
>ASV_9535
GAAATGCGATAAGTAATGTGAATTGCAGAATTCAGTGAATCATCGAATCTTTGAACGCACATTGCGCCCCGTGGTATTCC
GCGGGGCATGCCTGTTCGAGCGTCATTTCAACCCATCAAGCTTCGGCTTGGACTTGGGGCCTGCGGTTTCGCAGCCTCTA
AACCCAGTGGCGGTGCTATTGAGCTCTGAGCGTAGTAATTTTTCTCGCTATAGGGTCTCGGTAGTTACTTGCCAGTAACC
CCCAATTTTTATCAGGTTGACCTCGGATCAGGTAGGGATACCCGCTGAACTTAAGCATATCAATAAGCGGAGGA
>ASV_9536
GAAATGCGATACGTAATGTGAATTGCAGAATTCAGTGAATCATCGAATCTTTGAACGCATATTGCGCTCTTTGGTATTCC
GAAGAGCATGCTTGTTTGAGTATCAGTAAACACCTCAAAGCTTTTGGATTTTTTTAATCGAAAAGCTTTGGACTTGAGCA
ATCCCAACACCAATCTTTTTGAGATCGGTGGCGGGTTGCTTGAAATGCAGGTGCAGCTGGACATTCTCCTGAGCTAAAAG
CATATTCATTTAGTCCCGTCAAACGGATTATTACTTTTGCTGCAGCTAACATAAAGGGAGTTTGACCGTATTGGCTGACT
GATGCAGGATTTCACAAGGGTCGGCAACGATTCTTGTTAAACTCGATCTCAAATCAAGTAAGACTACCCGCTGAACTTAA
GCATATCAATAAGCGGAGGA
>ASV_9537
GAATTGCGATATGTAATGTGAATTGCAGAATTCAGTGAATCATCGAATCTTTGAACGCACCTTGCACCCTTTGGTATTCC
GAAGGGTATGCCTGTTTGAGTGTCATTAAATTCTCAACTTCAAAAGGATTTTGTCTTTTTTTGAAGCTTGGACTATGGAA
GTTTGCTGGTATCACTATCAGCTCTTCTCAAATGCATTAGCGGAACTTTGAAGGACCAGCTTTGGTTTGATAATCCTATC
TATGCCGCTGCTGTGGACTTGTGTGTGTTCAGCTTCTAATGGTCTTCGGACTGTCTCCATTGTGAGGCATACACTTTTAA
GCTTGACCTCAAATCAGGTAGGACTACCCGCTGAACTTAAGCATATCAATAAGCGGAGGA
>ASV_9538
GAAATGCGATAAGTAATGTGAATTGCAGAATTCAGTGAATCATCGAATCTTTGAACGCACCTTGCGCCACGTGGTATTCC
ACGGGGCACGCCTGTTTGAGTGTCACGTAAACCCATCGCGTCGCGGATTGTCATGATCTGCGGGGCGGATTTGGACGCTG
CCGTAGTTGGCTCGTCTCGAAATGCATTAGCCAGTCCGAGGACGCGCGCCACTGGTGTGATAATTCACTTTGCGCCGCTG
GTGTGTCCGACGAAGGCTCATAATCGCCCGCAAGGGCAACATTTTTAATGCTCTGGCCTCAAATCAGGTGGGACTACCCG
CTGAACTTAAGCATATCAATAAGCGGAGGA
>ASV_9539
GAAATGCGATAAGTAATGTGAATTGCAGAATTCAGTGAATCATCGAATCTTTGAACGCACATTGCGCCCTCTGGTATTCC
GGAGGGCATGCCTGTTCGAGCGTCATTAGACCAATCAAGCACGGCTTGGTGTTGGGGCCCGCCGGTGGCGGCCCTTAAAA
ACAGTGGCGGTGCCGTCCGGCTCTCAGCGTAGTAATTTTTCTCGCTATTGGGTCCGGCTGGTTGCTTGCCAACAACCCCC
AATTTACTCAGGTTGACCTCGGATCAGGTAGGGATACCCGCTGAACTTAAGCATATCAATAAGCGGAGGA
>ASV_9540
GAAATGCGATAAGTAATGTGAATTGCAGAATTCAGTGAATCATCGAATCTTTGAACGCACATTGCACCCTCTGGTATTCC
GGGGGGTATGCCTGTTCGAGCGTCATTTCAACCCTCAAGCCCAGCTTGGTATTGGGTCTCACCTGGCAATGGTGTACCTT
AAAATCAGTAGCGGTGCCATCTGGCTTCAAGCGTAGTAAAACTCTCGCTTTGGAGGCTTGGATGTGTGCTTGCTATCAAC
CCCCTAATTTATCAAAGGTTGACCTCGGATCAGGTAGGGATACCCGCTGAACTTAAGCATATCAATAAGCGGAGGA
>ASV_9541
GAAATGCGATAAGTAATGTGAATTGCAGAATTCAGTGAATCATCGAATCTTTGAACGCACATTGCGCCCCTTGGTATTCC
GGGGGGCATGCCTGTTCGAGCGTCATTTCAACCCTCAAGCTCAGCTTGGTATTGGGCCTCCGCCGGTCACACGGCGGGCC
TTAAAATCAGTGGCGGCGCCGTTGGGTCCTGAACGTAGTAATATACCTCTCGTTACAGGGTCCCCGCGTGCTCCTGCCGT
TAAACCCCCAATTTTCTATGGTTGACCTCGGATCAGGTAGGGATACCCGCTGAACTTAAGCATATCAATAAGCGGAGGA
>ASV_9542
GAAATGCGATAAGTAATGTGAATTGCAGAATTCAGTGAATCATCGAATCTTTGAACGCACCTTGCACCCTTTGGTATTCC
GAAGGGTACACCCGTTTGAGTGTCATTGTAATCTCACTACGATCGACTTTTGTCTTTCGGTATGTGGACTTGGATGCTGC
CGTGGATGTCTACGGCTCGTCTGAAATGCTTCAGTGTACCCCGCTTTGCGGCGTATTCGGTGTGATACATCTTCACCGGA
GTTGATCCTTTGTAGGGTCGCGTCTGTAATGTTGTGGCTCTATGCTTCCAACCGTCTTTTAATTGGACAATCTCTGACAA
TTTGACCTCAAATCGGGTGGGACTACCCGCTGAACTTAAGCATATCAATAAGCGGAGGA
>ASV_9543
GAAGTGCGATAAGCAATGCGAATTGCAGAACCGTGAGTCATCAGATTTTTGAACGCAACTGGCGCCGGCTGGCCATCCAG
TCGGCATGCTTGTTTCAGTGTCTTTTTATCTCATCACCCAAATCTTAATGCGAGAGATACCCTTCTCTCGTCAAGCATGA
AAGCACTCTGCGCTCTGCGAGCGATTTCGACTTGTTCGAGGTCGCACTCAATGCAGCGGTCACATTCTAGCAATGTGAAC
TCATTGAGAGTAGAGGCAGTGCAGCCTTACAGCTGCCAGTGCTTAGACACACAAACTTTCTTTGTATCTGAAATCAAGCA
GGATCACCCGCTGAACTTAAGCATATCAATAAGCGGAGGA
>ASV_9544
GAATTGCGATATGTAATGTGAATTGCAGAATTCAGTGAATCATCGAATCTTTGAACGCACCTTGCGCCTTTTGGTATTCC
GAAGGGCATGCCTGTTTGAGTGTCATTAATATCTCAACCTCAAAATTCTTTGTTTTGAAGGCTTGGATGTGGAGGTTCAT
GCTGGTGAAATTAACTGGCTCCTCTTAAATGCATTAGCGGAACTTTATGAATCGGCTTTGGTTTGATAATTAAAATCTAT
GCCATCGCTGAGGAGTCAGTGTGTCTGCTTCTAACTGTCCTAGGACTGCCTTCTTGGCACTACTTTAAACTTGACCTCAA
ATCAGGTAGGACTACCCGCTGAACTTAAGCATATCAATAAGCGGAGGA
>ASV_9545
GAAATGCGATAAGTAATGTGAATTGCAGAATTCAGTGAATCATCGAATCTTTGAACGCACATTGCGCCCCTTGGTATTCC
GAGGGGCATGCCTGTTCGAGCGTCATTGCACAACCTCTCAAGCCTGGCTTGGTGTTGGGTCTTCGTCCCTTCCCTCCCTG
CTGTTCAAGTAGGGAGAGGACCCGGACATACCTAAAAACTAGTGGCGGTGCCCATGTTGGTCTCAAGCGTAGCAGACTCT
CTCTCGCTTTGGATGACCTGTCATGTTAGCTCACTGGCCCTGCATGCATCTTTAACCAATGTTTGACCTCGGATCAGGTA
GGGATACCCGCTGAACTTAAGCATATCAATAAGCGGAGGA
>ASV_9546
GAAATGCGATAAGTAATGTGAATTGCAGAATTCAGTGAATCATCGAATCTTTGAACGCATATTGCGCCCTTTGGCATTCC
GAAGGGCATACCTGTTCGAGCGTCATTACACCCCTCAAAGATGACTCTTTGGCGTTGGGCAATGCCTAAAGGCATGCCTC
AAAATCAGCGATGGTGATATTCAACCACAGGCGCACACACGTCGTCTAGCTGGCGGGATGTTGACAGTCAATTGATGAAT
GTCTAAATGTTGACCTCGGATCAGGTAGGAATACCCGCTGAACTTAAGCATATCAATAAGCGGAGGA
>ASV_9547
GAAATGCGATAAGTAATGCGAATTGCAGAATTCAGTGAGTCATCGAATCTTTGAACGCATATTGCGCCCTTTGGTATTCC
GAAGGGCATGCCTGTCCGAGCGTCATTATCAACCATCAAGCCTAGCTTGTTGTTGGACCCTTTTGCTGCTGAAACATGTG
GCAGGTCCGAAAAATAATGACAGTGTCGTGTTTGACCCTAGATGCAACGAGCTTTTTATAGCACGCATTGAAGTGGTTGA
TCGGCCTGGTCTTAACCATCAATTTCTAAGGTTGACCTCGGATCAGGTAGGAATACCCGCTGAACTTAAGCATATCAATA
AGCGGAGGA
>ASV_9548
AAAGCGCGAAATGTAATGTGAATTGCAGAACATTGTGAATCATCGAATCTTTGAACGCACATTGCGCCTCCCGTAAATGG
GATGCATGCCTGTCTGAGCGTCATTTAAAACCATAACCATTTCGGTTGTATTGGGACTCGCCCTCGGGCGTATCCTCAAA
GTCATCGTGTCTAAAAGCGTACGAGCTCCACTAGGACGGAACGTTTGAGGACCCTAAACTCTCTGAATTGACCTCAGATC
AGGTAGGACTACCGCCTGAACTTAAGCATATCAATAAGCGGAGGA
>ASV_9549
GAAATGCGATAAGTAATGTGAATTGCAGAATTCAGTGAATCATCGAATCTTTGAACGCACATTGCGCCCGGTGGCATTCC
GCCGGGCATGCCTGTTCGAGCGTCATTTAAACCAATCCAGCCTCGTGCTTGGGTCTTGGGCCTTTCGCCTCTGGGCGGGC
CTCAAAATCAGTGGCGGCGCCTCCTGGCTCTACGCGTAGTAATACTCCTCGCTATAGATGTCTGGTGGTGTCCTGCCAAA
ACCCCCATATTTTTTAAGGTTGACCTCGGATCAGGTAGGGATACCCGCTGAACTTAAGCATATCAATAAGCGGAGGA
>ASV_9550
GAAATGCGATACGTAATGTGAATTGCAGAATTCAGTGAATCATCGAATCTTTGAACGCACATTGCACTCTCTGGTATTCC
GGAGAGTATGCTTGTTTGAGTATCTGTAAACATCTCAAATCTCTACTTTATTGTAAAGAATTGGACTTGAGCAATCCCAA
CTCCTTCGTCAGAAAGAGAAGGGTTGCTTGAAATGCAGGTGCAGCTGGACATTCTTCTGAGCTAAAAGCATATTTATTTA
GTCCCGTCAAACGGATTATTATTCTTGCTTCAGCTTACATAAAGGTTGAATGACTACCAAGGCTGATTGCAGGTAAACTC
GTTCCGTAAAAAAGAACTTGTAAACTCGATCTCAAATCAAGTAAGACTACCCGCTGAACTTAAGCATATCAATAAGCGGA
GGA
>ASV_9551
GAAATGCGATAAGTAATGTGAATTGCAGAATTCAGTGAATCATCGAATCTTTGAACGCACATTGCGCCCCTTGGTATTCC
GAGGGGCATGCCTGTTCGAGCGTCATTATGACCACTCAAGCCCGGCTTGGTGTTGGGGTCCGCGGTCTCGCGGCCCTTAA
AATCAGTGGCTGCGCCATCTGGCTCTAAGCGTAGTAATACTCCTCGCTATAGGGTTCCCGGTGGATGCTTGCCATCAACC
CCCAATCTCACGGTTGACCTCGGATCAGGTAGGGATACCCGCTGAACTTAAGCATATCAATAAGCGGAGGA
>ASV_9552
GAAATGCGATAAGTAATGCGAATTGCAGAATTCCAGTGAGTCATCGAATCTTTGAACGCACATTGCGCCCTTTGGTATTC
CGAAGGGCATGCCTGTTCGAGCGTCATTTTCACCCCTCAAGCCCCCGGCTTGGTGTTGGACGGTTTGGTTTAGGTACCCC
TAGACCCCTCCTAAAGACAATGACGGCGGCTGTTGAACCCCCGGTACACTGAGCTTCTTAACTGAGCACGTATCGGATCT
AGGGTTTGGCGGCACCCGGTCTATACCTTTTTTGCTTACAAGGTTGACCTCGGATCAGGTAGGAATACCCGCTGAACTTA
AGCATATCAATAAGCGGAGGA
>ASV_9553
GAAATGCGATAAGTAATGTGAATTGCAGAATTCAGTGAATCATCGAATCTTTGAACGCACATTGCACCCTCTGGTATTCC
GGGGGGTATGCCTGTTCGAGCGTCATTTCAACCCTCAAGCACTGCTTGGTATTGGATGCCACTGCACATGGTGCATCTTA
AAAGCATTGGCGGCAGCATTTAGCTTCTAGCATAGTAAACTTCTTGCTCTGGAGCTGGATGTCTGCCTGCCAGAACCCAT
ATTTCAAAGGTTGACCTCGGATCAGGTAGGGATACCCGCTGAACTTAAGCATATCAATAAGCGGAGGA
>ASV_9554
GAAATGCGATAAGTAATGTGAATTGCAGAATTCAGTGAATCATCGAATCTTTGAACGCACATTGCGCCCGCTGGTATTCC
GGCGGGCATGCCTGTTCGAGCGTCATTATGACCAATCAAGCTCTGCTTGGCCTTGGGGCCCGCTGTACCGGCGGCCCTTA
AAACTAGTGGCGGTGCCGTCTGGCTCTCAGCGTAGTAATACTCCTCGCTACAGGGTCCAGCCGTCCACCCGCCAGAACCC
CCAACTTTCTCAAGGTTGACCTCGGATCAGGTAGGGATACCCGCTGAACTTAAGCATATCAATAAGCGGAGGA
>ASV_9555
GAAATGCGATACGTAGTGTGAATTGCAGAAATACGTGAACCATCGAATCTTTGAACGCATATTGCGCCCGAGGCTTCGGC
CAAGGGCATGTCTTGCTCAGCGTCGCTTTGACCCTCACTCCCCCACCTACCTGAGTGCAGCGTGGGTCTCACGAGTGGAC
CTGGCCCTCCCAGCTTCTAGGAGCTGGGTTGGCTGAAGAGCAGAGGTTGATGCAGGGACCCGCTATGGGCCTCGGCTGGG
TAGGCAATTCATTGCTGATGCTTTAGCCGTTGGCTTGGGACCGTGCCTGTCGACCCAAACCAGGAATACCGGACCTTGAA
ACCGTCCGGTAACCACCTCAATTTTCGACCTGAGCTAAGGCAAGAACACCCGCTGAACTTAAGCATATCAATAAGCGGAG
GA
>ASV_9556
GAAATGCGATAAGTAATGTGAATTGCAGAATTCAGTGAATCATCGAATCTTTGAACGCACCTTGCGCTCCTTGGTATTCC
GAGGAGCATGCCTGTTTGAGTGTCATTAATATATATATCAAACCCTCTCTTGTTGAGTGGTTTGGATGTGGGGGTTTGCT
GGCCTCTTGAAGGGTTCAGCTCCTCTGAAATGCATTAGCAGAACAACAACCTGTTCATTGGTGTGATAACTATCTACGCT
ATTGAATGTGAGGGTAAAAGTTCAGCTTTCTAACTGTCCATGGACAATTTATCATTAATGTGACCTCAAATCAGGTAGGA
CTACCCGCTGAACTTAAGCATATCAATAAGCGGAGGA
>ASV_9557
GAAATGCGATAAGTAATGTGAATTGCAGAATTCAGTGAATCATCGAATCTTTGAACGCACATTGCGCCCTCTGGTATTCC
GGGGGGCATGCCTGTTCGAGCGTCATTACAACCCTCAAGCTCGGCTTGGTATTAGGCGTCGCCCGTAAGGGTGTGCCGTA
AAATCAGTGGCGGTGCCATCTGGCTTCAAGCGTAGTAATTTTCTCGCTTAGAGGTTTAGGTGGTTACTTGCCAGCAACCC
CAATTTTTTTTACTGGTTGACCTCGGATCAGGTAGGGATACCCGCTGAACTTAAGCATATCAATAAGCGGAGGA
>ASV_9558
GAAATGCGATAAGTAATGTGAATTGCAGAATTCAGTGAATCATCGAATCTTTGAACGCACATTGCGCCCCTTGGTATTCC
GAGGGGCATGCCTGTTCGAGCGTCATTATGACCACTCAAGCCTAGCTTGGTATTGGGGTTCGCGGTCTCGCGGCCCTTAA
AATCAGTGGCGGTGCCATCTGGCTCTAAGCGTAGTAATTTATCTCGCTATTGGGTCCGGTGGTTGCTTGCTAACAACCCC
CAACTTCTAAGGTTGACCTCGGATCAGGTAGGGATACCCGCTGAACTTAAGCATATCAATAAGCGGAGGA
>ASV_9559
GAAATGCGATAAGTAATGTGAATTGCAGAATTCAGTGAATCATCGAATCTTTGAACGCACCTTGCACCCTTTGGTATTCC
GAAGGGTACACCCGTTTGAGTGTCATTGTAATCTCACCTTTTCGACTTTTTGTTGATCAGTGTGGACATGGATGTTGCCG
TGTAACAGACGGCTCGTCTGAAATGCCTGAGTGTACCCTGCTTTGCGGCGTATTCGGTGTGATAAATCTTCACCGGAGTT
GACTTTTGGGTCGCGTTTGCTTAACATGGCTCTATGCTTCCAACCGTCCTGACAGGACAAATCTTTGACAATTTGACCTC
AAATCGGGTGGGACTACCCGCTGAACTTAAGCATATCAATAAGCGGAGGA
>ASV_9560
GAAATGCGATAAGTAATGTGAATTGCAGAATTCAGTGAATCATCGAATCTTTGAACGCACATTGCGCCCTGTGGTATTCC
GCAGGGCATGCCTGTTCGAGCGTCATTTAACCACTCACGCCTAGCGTGGTATTGGGGCACGCGGTCTCCGCGGCCCTCAA
AATTAGTGGCGGCGCCGGTGGGCTCTAAGCGTAGTACATACTCCCGCTATAGAGTTCCCCCGGTGGCTCGCTAGAACCCC
CAATTTTTACAGGTTGACCTCGGATCAGGTAGGGATACCCGCTGAACTTAAGCATATCAATAAGCGGAGGA
>ASV_9561
GAAATGCGATAAGTAATGTGAATTGCAGAATTCAGTGAATCATCGAATCTTTGAACGCACATTGCGCCCGCCAGTATTCT
GGCGGGCATGCCTGTTCGAGCGTCATTTCAACCCTCAAGCCCCCGGGCTTGGTGTTGGAGATCGGCGTGCCCCCCGGGGC
GCGCCGGCTCCCAAATATAGTGGCGGTCTCGCTGTAGCTTCCTCTGCGTAGTAGCACACCTCGCACTGGAAAACAGCGTG
GCCACGCCGTTAAACCCCCCACTTCTGAAAGGTTGACCTCGGATCAGGTAGGAATACCCGCTGAACTTAAGCATATCAAT
AAGCGGAGGA
>ASV_9562
GAAATGCGATACGTAATGTGAATTGCAGAATTCCGTGAATCATTGAATCTTTGAACGCACCTTGCGCCCTTTGGTATTCC
GAAGGGCATGCCTGTTTGAGTGTCATTTAAATCATCAACTTGACTTGTTTTACACAAGTCAAAGCTTGAAAGTGGAGAGT
GCAGGCCTCTTTTCAAGAGGTCAGCTCCTCTGAAATGAATTAGCAAAGGCTTTGATCCACCTTGCTCTGACGTTGATAAG
TATTGTCTGCGTCTTGAGAGGGACTTTGGCGTTTGCTTTGAACTGTGCAACCTTGACAAATCACCTCAAATCAGGTAGGA
CTACCCGCTGAACTTAAGCATATCAATAAGCGGAGGA
>ASV_9563
GAATTGCGATAAGTAATGTGAATTGCAGAATTTTGTGAATCATCGAATCTTTGAACGCACATTGCGCCCTCTGGTATTCC
AGGGGGCATACCTGTTTGAGCGTCATTTCATTCTTAAAATTTATTTTAGTATTGAGTTGTTTGTTGTCAATAACTCGAAA
TGAAATTGCAGAAGCGACTCTAGCTTTCACAACGTATTAGGTTTTACCATCTCGTTGGCTACGGAGCTAGAGCAGCATCG
GCGTTATAACCAAACTTATAAGTTTGACCTCAAATCAGGCAAGATTACCCGCTGAACTTAAGCATATCAATAAGCGGAGG
A
>ASV_9564
GAATTGCGATATGTAATGTGAATTGCAGAATTCAGTGAATCATCGAATCTTTGAACGCACCTTGCACCCTCTGGTATTCC
GGAGGGTATGCCTGTTTGAGTGTCATTAATCTCTCAACACAAGAAAATTTGTCTTGTGCTTGGATATTGAAGGTCTTGCT
GGCGCAAACAACTGCCAGCTCCTTTTAAATGTATTAGCAGAGCAGTGTAGGACTGGCCTCGGTTTGATAAGAAACTTTAT
CTATGCTGTCGCTGGGTTTCCTCTTTGTGCTCAGCTTCAAATTGTCTTCGGACTGTCTCTTGAGGCAACAAATCTCTATT
GATCGACCTCAAATCAGGTAGGACTACCCGCTGAACTTAAGCATATCAATAAGCGGAGGA
>ASV_9565
GAAATGCGATAATTAATGTGAATTGCAGAATTTAGTGAATCATCGAATCTTTGAACGCACATTGCGCCCCTTGGTATTCC
GGGGGGCATGCCTGTTCGAGCGTCATTTCAACCCTCAAGCTCTGCTTGGTCTTGGGCCGCGCCGGCAACGGCGGGCCTCA
AAAACAGTGGCGGCGCCATCGTGTCCCTCAGCGTAGTAATTCTTCTCGCTGCTGGTGCCCGGTGGCCGCTGGCCAGCAAC
CCCAAATTTTTCTATGGTTGACCTCGGATCAGGTAGGGATACCCGCTGAACTTAAGCATATCAATAAGCGGAGGA
>ASV_9566
GAAATGCGATAAGTAATGTGAATTGCAGAATTCAGTGAATCATCGAATCTTTGAACGCACATTGCGCCCCTTGGTATTCC
GAGGGGCATGCCCGTTCGAGCGTCATTATAACCCCTCAAGCCTAGCTTGGTGTTGGGGCCTGCTGTTACCGGCAGCCCTT
AAAATCAGTGGCGGTGCCATCTGGCTCTAAGCGTAGTAATACTTCTCGCTACAGGGTCCCGGTGGATGCTTGCCAGCAAC
CCCTAAATTTCTATGGTTGACCTCGGATCGGGTAGGGATACCCGCTGAACTTAAGCATATCAATAAGCGGAGGA
>ASV_9567
GAAATGCGATAAGTAATGTGAATTGCAGAATTCAGTGAATCATCGAATCTTTGAACGCACATTGCGCCCCCTGGTATTCC
GGGGGGCACGCCTGTTCGAGCGCCATTTCAACCCTCAAGCCCAGCTTGGTTGTGGGCCACGTCCGCAGGGGCGGGCCCGA
AACTCGTAGGGCGCTGTCCGCCGGCTCTGAGCGTAGCAAGAGAAATCCCTCGCTCTGGATGACCGTCGGGTGGCCGCCTC
GAAAACCCACGAAATATTACAAGGTTGGCCTCGGATCAGGCGGGGATACCCGCTGAACTTAAGCATATCAATAAGCGGAG
GA
>ASV_9568
GAAATGCGATAAGTAATGTGAATTGCAGAATTCAGTGAATCATCGAATCTTTGAACGCACATTGCGCCCGGCAGTACTCT
GCCGGGCATGCCTGTTCGAGCGTCATTTCAACCCTCAAGCCCTGCTTGGTGTTGGGGCCCTACGGCTGCCGTAGGCCCTG
AAAGGAAGTGGCGGGCTCGCTACAACTCCGAGCGTAGTAAATCATTATCTCGCTAGGGAGGTTGCGGCGTGCTCCTGCCG
TTAAAGACCCCATCTTTAACCAAGGTTGACCTCGGATCAGGTAGGAATACCCGCTGAACTTAAGCATATCAATAAGCGGA
GGA
>ASV_9569
GAAATGCGATACGTAATGTGAATTGCAGAATTCAGTGAATCATCGAATCTTTGAACGCACCTTGCGCCCCTTGGCATTCC
GAGGGGCACACCCGTTTGAGTGTCGTGAAATCCTCAAAAACCCTTTTCCTGTCAGGAATGGGATTTTTGGACTTGGAGGT
TCAATGCTTGCCTTTCACTTTTGAAAGTGAGCTCCTCTCAAATGAATTAGTGGGGTCCGCTTTGCTGATCCTTAACGTGA
TAAGATGCTTCTACGTTTTGGATCTAGCACTGTCCCTTGGACGCCTGCTCCTAACTGTCCCACACGGACAATGATGGTGC
TCTGGTCACCGCCATCTACATTGGCGGGAGGCTGGACCCACAAAACGAAAACCTTGACCTCAAATCGGGTGAGACTACCC
GCTGAACTTAAGCATATCAATAAGCGGAGGA
>ASV_9570
GAAATGCGATAAGTAATGTGAATTGCAGAATTCAGTGAATCATCGAATCTTTGAACGCACATTGCACCCTCTGGTATTCC
AGGGGGTATGCCTGTTCGAGCGTCATTACAACCCTCAAGCACTGCTTGGCATTGGATGTCACCATTGTGGTACATCTCAA
AAGTATTAGCAGTAGCATTCAGCTTCTAGTGTAGTAAATTTCACGCTTTGGAGTTAAGTGTCTAATTGCTAGAACCCCTA
ATTTATCAAAAGTTGACCTCGGATCAGGTAGGGATACCCGCTGAACTTAAGCATATCAATAAGCGGAGGA
>ASV_9571
GAAATGCGATAAGTAATGTGAATTGCAGAATTCAGTGAATCATCGAATCTTTGAACGCACATTGCACCCTCTGGTATTCC
AGGGGGTATGCCTGTTCGAGCGTCATTGCAACCCTCAAGTAATGCTTGGTATTGGATGTCACTATTGTCGTGCATCCCAA
AAGTATTAGCAGTAGCAATTCAGCTTCTAGCGTAGTAAATTTCTCGCTTTGGAGTTAAAGTGTCTAATGCTAGAACCCCT
AATTTATCAAAGGTTGACCTCGGATCAGGTAGGGATACCCGCTGAACTTAAGCATATCAATAAGCGGAGGA
>ASV_9572
GAAATGCGATAAGTAATGTGAATTGCAGAATTCAGTGAATCATCGAATCTTTGAACGCACATTGCGCCCTGTGGTATTCC
GCAGGGCATGCCTGTTCGAGCGTCATTTAACCACTCACGCCTAGCGTGGTATTGGGACACGCGGTCTCCGCGGCCCTCAA
AATTAGTGGCGGCGCCGGTGGGCTCTAAGCGTAGTACATACTCCCGCTATAGAGTTCCTCCGGTGGCTCGCCAGAACCCC
CAATTTTTACAGGTTGACCTCGGATCAGGTAGGGATACCCGCTGAACTTAAGCATATCAATAAGCGGAGGA
>ASV_9573
GAAATGCGATAAGTAATGCGAATTGCAGAATTCAGTGAGTCATCGAATCTTTGAACGCATATTGCGCCCTTTGGTATTCC
GAAGGGCATGCCTGTTCGAGCGTCATTATCAACCATCAAGCCTGGCTTGTCGTTGGACCCTTTTGCAGCTGAAATACGCG
GCAGGTCCGAAAGATAGTGACGGCGTCGTGTTTGACCCTAGATGCAACGAGCTTTTTAATAGCACGCATTGAAGTGGTCG
GCCGACCCGGTCTTTAACCATCATTTTCTAAGGTTGACCTCGGATCAGGTAGGAATACCCGCTGAACTTAAGCATATCAA
TAAGCGGAGGA
>ASV_9574
GAAGTGCGATAAGCAATGCGAATTGCAGAACCGTGAGTCATCAGATTTTTGAACGCAACTGGCGCCGGCTGGCTCTCCAG
TCGGCATGCTTGTTTCAGTGTCTTTTTATCTCATCACCCAAATCTTAATGCGAGAGATATCCTTCTCTTGTTAAGCATGA
AAGCACTCTGCGCTCTGCGAGCGACTTTGACTTGTTCTTAGTCGCACTCAATGCAGCGGTCACATTTCACAATGTGAACT
CATTGAGAGCTGAGGCAGTGCAGCCTTACAGCTGCCAGTGCTTAGACACACAAACTTTCTTTGTATCTGAAATCAAGCAG
GATCACCCGCTGAACTTAAGCATATCAATAAGCGGAGGA
>ASV_9575
GAAATGCGATAAGTAATGTGAATTGCAGAATTTAGTGAATCATCGAATCTTTGAACGCACATTGCACCCCTCGGTACTCC
TTGGGGTATATCTGTTCGAGCGCCGTTTTATGCCTAAGGCAATGCCTTGCGTTGATGCTGTTCCGTTAGGAACTCTTCCA
AATATATCGGCATTTGCTTGTGCTCAGTATCACAGCAAAATGTGAAAATGAGCTCAGGAAAATAGCCAGTTTCTGAATGC
ATGGCCTCGGATCAGATAAGGATACCCGCTGAACTTAAGCATATCAATAAGCGGAGGA
>ASV_9576
GAATTGCGATATGTAATGTGAATTGCAGAATTCAGTGAATCATCGAATCTTTGAACGCACCTTGCGCCCTTTGGTATTCC
GAAGGGCATGCCTGTTTGAGTGTCATTAAATTATCAACACCATATTGATTTGTTTCAACTTGGTGCTTGGATGTTGAGGG
TTTTGCTGGCGCCTTGCGTTGGCTCCCTTTAAATATATTAGCGGAACTATGCAGGACCGGCCTTGGTTTGATAATCCTAT
CTATGCCATCGCTGAGAAGCTCTTGTTCAGCTTATAGCTGTCTTCGGACTGTCTCTTTGGAGGCAAACTTTTAATCTTGA
CCTCAAATCAGGTAGGACTACCCGCTGAACTTAAGCATATCAATAAGCGGAGGA
>ASV_9577
GAATTGCGATATGTAATGTGAATTGCAGAATTCAGTGAATCATCGAATCTTTGAACGCACATTGCACCCTCAGGTCTTTT
CCAGAGGGTATGCCTGTTTGAGTGTCGTTGACCCATCAATGCAGACAAGTCTGTTATGGACTTGTTTTTCTGTACTTGGA
TGTTGAAGGCTTGCTGGCGTCATGGCCAGCTCCTTTTAAATTCATTAGCGGGACTTTGAAGACTCGGCTTCAGTTTGATA
ATGCATCTATGCTGTCGCCGAAGAACGGTTTTGTCTGGCTTATAGTTGTCCTTTAAAAGGACTGTCTCTTACGAGGCACA
ATGTTAATCAACTCTTGACCTCAAATCAGGTAGGACTACCCGCTGAACTTAAGCATATCAATAAGCGGAGGA
>ASV_9578
GAATTGCGATATGTAATGTGAATTGCAGAATTCAGTGAATCATCGAATCTTTGAACGCACCTTGCGCCCTTTGGTATTCC
GAAGGGCATGCCTGTTTGAGTGTCATTAAATTCTCAACTTCAAATACTTTGTATTTTGAAGCTTGGACTGTGGAGGTTTG
CCGGCGTCATTGTCAGCTCCTCTTAAATGCATTAGCGGAACTTTATTAAAAGGACCAGCTTTGGTTTGATAATCCTATCT
ATGCCGTCGCTGTGGACTTGTTGTTCAGCTTCAAATGGTCTTCGGACTGTCTCCTTGTGAGGCATACACTTTTAAACTTG
ACCTCAAATCAGGTAGGACTACCCGCTGAACTTAAGCATATCAATAAGCGGAGGA
>ASV_9579
GAAGCGCGAAATGTAGTGTGGATCGTAGAACATTGTGAATCATCGAATCTTTGAACGCACATTGCGCCTCCAGTAACTTG
GAGGCATGCCTGTCTGAGCGTCATTTAAAACCATAGACCCGGAAGGGTTTGTATTGGGCATCGCCATCCGGCGTAGCCTC
AAAGACATTGGTCTTACATGCGGACGAGCTCCTTTAGGACAGACCGCGTCGAGACTTTAAACATCTGACTTGACCTCAGA
TCAGGTAGGACCACCGCCTGAACTTAAGCATATCAATAAGCGGAGGA
>ASV_9580
GAAATGCGATAAGTAATGTGAATTGCAGAATTCAGTGAATCATCGAATCTTTGAACGCACCTTGCGCTCCTTGGTATTCC
GAGGAGCATGCCTGTTTGAGTGTCATTAAATTCTCAACCCGTCCAGCTTTTGTTAGTTGGATGTGGCTTGGATTGTGGGG
GTTGTGCGGGCTTTATCGAGTCGGCTCCCTCTAAATGCATTAGCGGAAAACCCTTGTGGACCGTCTTTGGTGTGATAATT
ATCTACGCCATCGCCGTGAAGCAGCTTATACAATGGGACTTTCAGCTTCAAACCGTCCTATCAGAGGACAACACTCAATT
GACATTTTGACCTCAAATCAGGTAGGACTACCCGCTGAACTTAAGCATATCAATAAGCGGAGGA
>ASV_9581
GAAATGCGATAAGTAATGTGAATTGCAGAATTCAGTGAATCATCGAATCTTTGAACGCACATTGCACCCTCTGGTATTCC
GGGGGGTATGCCTGTTCGAGCGTCATTGCAACCCTCAAGCATTGCTTGGTATTGGATGCCACTGTCTTGGTGCATCTCAA
AAGTATTGGTGGTGGCATTCAGCTTCTAGCGTAGTAAATTTTCTCGCCTGGAGTTTGACTGTCTGCCTGCCAGAACCCCT
AAATTTATCAAAGGTTGACCTCGGATCAGGTAGGGATACCCGCTGAACTTAAGCATATCAATAAGCGGAGGA
>ASV_9582
GAAGTGCGATAAGCAATGCGAATTGCAGAACCGTGAGTCATCAGATTTTTGAACGCAACTGGCGCCGGCTGGCTCTCCAG
CCGGCATGCTTGTTTCAGTGTCTCTTTACCTCCTCACCCAAATCATAATGCGAGAGATGCCCTTCTCTTGCCAAGCGCGA
AAGCACTCTGCGCTCTGCGAGCGGCTTCGACTCGTTCGAGGGCCGCACTCAATGCAGCGGTCACATTGTCACAATGTGAA
CTCATTGAGAGCTGAGGCAGTGCAGCGTCAGCTGCCAGTGCTTAGTCACACAAACTTTACTTGCATCTGAAATCAAGCAG
GATCACCCGCTGAACTTAAGCATATCAATAAGCGGAGGA
>ASV_9583
GAAATGCGATAAGTAATGTGAATTGCAGAATTCAGTGAATCATCGAATCTTTGAACGCACATTGCGCCCCTTGGTATTCC
GAGGGGCATGCCTGTTCGAGCGTCATTATAACCACTCAAGCCTAGCTTGGTATTGGGGTTCGCGTGCTCGCGGCCCTTAA
AATCAGTGGCGGTGCCGTCTGGCTCTAAGCGTAGTAATTCTCTCGCTATAGAGTCCCGGCGGTTACTTGCCAGAACCCCC
CACTTTTAAGGTTGACCTCGGATCAGGTAGGGATACCCGCTGAACTTAAGCATATCAATAAGCGGAGGA
>ASV_9584
GAAATGCGATAAGTAATGTGAATTGCAGAATTCAGTGAATCATCGAATCTTTGAACGCACCTTGCACCCTTTGGTATTCC
GAAGGGTACACCCGTTTGAGTGTCATTGTAATCTCACTACGATCGACTTTTGTCTTTCCGTATGTGGACTTGGATGCTGC
CGTGATATTCACGACTCGTCTGAAATGCCTGAGTGTACCCTGCTTTGCGGCGTATTCGGTGTGATACATCTTCACCGGAG
TTGATCCTTTTGGGTCGCGTCTGTAATGGTGTGGCTCTATGCTTCGAACCGTCTCCGAGAGACAACCTCTGACAATTTGA
CCTCAAATCGGGTGGGACTACCCGCTGAACTTAAGCATATCAATAAGCGGAGGA
>ASV_9585
GAAATGCGATACGTAATGTGAATTGCAGAATTCAGTGAATCATCGAATCTTTGAACGCACCTTGCGCCCCTTGGCATTCC
GAGGGGCACACCCGTTTGAGTGTCGTGAAATCATCAAAAACCCTTTTCTGTTTACCGAAAAGGATTTTTGGACTTGGAGG
TTTAATGCTTGCCTTTCACTTTTGAAAGCGAGCTCCTCTCAAATGAATTAGTGGGGTCCGCTTTGCTGGTCCTTGACGTG
ATAAGATGTTTCTACGTTTTGGATTTAGCACTGTCCCTTTGGATCCCTGCTCCTAACTGTCCAACGGACAAACGATGGTG
CTCCGGTCGCCGCCGTCTACATTGGCGGGGGAGGGCTGGACCCACGAAAGAAAACCTTGACCTCAAATCGGGTGAGACTA
CCCGCTGAACTTAAGCATATCAATAAGCGGAGGA
>ASV_9586
GAAATGCGATAAGTAATGTGAATTGCAGAATTCAGTGAATCATCGAATCTTTGAACGCACATTGCGCCCCTTGGTATTCC
GAGGGGCATGCCTGTTCGAGCGTCATTATGACCAACTCATGCCCGGTGGGCGTGGTATTGGGGCTCCGCGGTTTCGCGGC
CCCTAAAATCAGTGGCGGCACCGCCCGGCTCTAAGCGTAGTAACTTTCTCGCTATGGACCCCGAGCGGCTGCTCGCCAGC
AACCTCTAAATACTCACAGTTGACCTCGGATCAGGTAGGGATACCCGCTGAACTTAAGCATATCAATAAGCGGAGGA
>ASV_9587
GAAATGCGATAAGTAATGTGAATTGCAGAATTCAGTGAATCATCGAATCTTTGAACGCACCTTGCGCTCCTTGGTATTCC
GAGGAGCATGCCTGTTTGAGTGTCATTAATATAATCAACCCTTCTCTTTTTGAGAGTGGTTTGGATGTGGGGGTTTGCTG
GCCTTTCAAAAGGTTTCAGCTCCCCTGAAATGCATTAGCAGAACAACCTTGCTCATTGGTGTGATAACTATCTACGCTTA
TGAATGTGAGGGACAGTTCAGCTTTCAAACTGTCTTTGGACAAACCATCATTAATGTGACCTCAAATCAGGTAGGACTAC
CCGCTGAACTTAAGCATATCAATAAGCGGAGGA
>ASV_9588
GAAATGCGATAAGTAATGTGAATTGCAGAATTCAGTGAATCATCGAATCTTTGAACGCACATTGCGCCCTGTGGTATTCC
GCAGGGCATGCCTGTTCGAGCGTCAGTACAACACTCAAGCTCTGCTTGGTATTGGGCCCTGCCGGCGACGGCAGGCCTTA
AAATCAGTGGCGGCGCCATCTGGCTCTAAGCGTAGTAATACTCCTCGCTATAGAGTTCCGATGGATGCTTGCCAGCAACC
CTCAACTTTCTTAGTTTGACCTCGGATCAGGTAGGGATACCCGCTGAACTTAAGCATATCAATAAGCGGAGGA
>ASV_9589
GCTGCCAATCATTGCGATCGGAGATGGGAGCCAGCGCGCTTTGCTGGAATCGTTTCAGGCCGGATGCGATGACTATATCG
ACAGGCACCGGCCCCCAGCCACAATCGCCGCGCATGTGAAACAAATCATTATCAGCAAGGCCGAAGGTTTTCATCCCACG
CAAATGCTCGACCAGTCCAACACCAGCTTGAGCGGAAGCCTGGCTCACCATGATCTTCCTGGTGTGATGCAAATGCTCGG
CCAGGCCCGCCAGACCGGCGCGCTGCATATCAATAAGCGGAGGA
>ASV_9590
GAAGTGCGATAAGCAATGCGAATTGCAGAACCGTGAGTCATCAGATTTTTGAACGCAATTGGCGCCGGTTGGTTCTCCAG
CCGGCATGCTTGTTTCAGTGTCTTGTTTTCTCCTCACCCAAATCTTAATGTGAGAGATACCCTTCTCTTACCAAGTACGA
AAGCACTCTGAGCTCTGCACGTGGCTTCACTTCGGTGAATCCGCACTCAATGCAGCAGTCACATTTTACTATGTGAACTC
ATTGAGAGTTGAGTCAGCGCAGCTTGTCTGCAAGTGTTTAGATCTCAAAACTCTTCTTGTATCTGAAATCAAGCAGGATC
ACCCGCTGAACTTAAGCATATCAATAAGCGGAGGA
>ASV_9591
GAAATGCGATAAGTAATGTGAATTGCAGAATTCAGTGAATCATCGAATCTTTGAACGCACATTGCGCCCCTTGGTATTCC
GAGGGGCATGCCTGTCCGAGCGTCATTTCAACCCTCAAGCACAGCTTGGTCTTGGGCTTCGCTGCTAACCCAGCGGGTCT
TAAAATCAGTGGCGGTGCCGTCGGGCCCTGAGCGCAGTAATTCTTCTCGCTATAGGGTCCCGGTGGATACTGGCCATCAA
CCCCCAATCTTCAATGGTTGACCTCGGATCAGGTAGGGATACCCGCTGAACTTAAGCATATCAATAAGCGGAGGA
>ASV_9592
GAAATGCGATAAGTAATGTGAATTGCAGAATTCAGTGAATCATCGAATCTTTGAACGCACATTGCGCCCTTTGGTATTCC
GAAGGGCATGCCTGTTCGAGCGTCATTATAACCACTCAAGCTCTCGCTTGGTATTGGGGTGCGCGGTTCCGCGGCCTCTA
AAGTCAGTGGCGGTGCCTGTCGGCTCTACGCGTAGTAATACTCCTCGCGTCTGGGTCCGGTAGGTTGCTTGCCAACAACC
CCCAATTTTTTACAGGTTGACCTCGGATCAGGTAGGGATACCCGCTGAACTTAAGCATATCAATAAGCGGAGGA
>ASV_9593
GAAATGCGATACGTAATGTGAATTGCAGAATTCCGTGAATCATTGAATCTTTGAACGCACCTTGTGCCCCTTGGTATTCC
GAGGGGCATGCCTGTTTGAGTGTTATTGAACCCCTCTCAACCCTTTGGCCCCTCGAGTGGTCGAGGTTTGGATTTGGAGA
GTGCCGGCCAAGTTTGGCTCCTCTAAAATGCATTAGCGAGCGACGCTTTCATGCGGACTGCTTTGGCATTGATAGACCTG
TCTATGCCTAGGTGCCGCTGGCGGGTTTGCTTACGAGCGGTCCCCTTTGGGGACAAATGCAACCTTTAACAATCACCTCA
AATCAGGTAGGACTACCCGCTGAACTTAAGCATATCAATAAGCGGAGGA
>ASV_9594
GAAATGCGATAAGTAATGTGAATTGCAGAATTCAGTGAATCATCGAATCTTTGAACGCACCTTGCGCTCCTTGGTATTCC
GAGGAGCATGCCTGTTTGAGTGTCATTAATATATATATCAACCATTCTCATTGTTGAGTGGTTTGGATGTGGGGGTTTGC
TGGCCTCTTGAATGAGTTCAGCTCCCCTGAAATTCATTAGCAGAGCGACCCTGTTCATTGGTGTGATAACTATCTACGCT
ATTGAATGTGAGGGGCAGTTCAGCTTTCTAACAGTCTTTGGACAATTTATCATTTATGTGACCTCAAATCAGGTAGGACT
ACCCGCTGAACTTAAGCATATCAATAAGCGGAGGA
>ASV_9595
GAAATGCGATAAGTAATGTGAATTGCAGAATTCAGTGAATCATCGAATCTTTGAACGCACCTTGCGCTCCTTGGTATTCC
GAGGAGCATGCCTGTTTGAGTGTCATTAAATTCTCAACCTCTTCAACTTTTGTTAGTCTGGAGAAGGCTTGGATGTGGGG
GTTTTTGCGGGCTCTTTTTTGAGTCGGCTCTCCTTAAATGTATTAGCGGAACCTTTTGTGGACCGTCTCTGGTGTGATAA
CTATCTACGCCATTGCCGAGAAGCAGCGTTTAAAAAACATATGGGGTTCAGCTTCTAACCGTCCCGCATGGGACAATTTT
TGACAATTTGACCTCAAATCAGGTAGGACTACCCGCTGAACTTAAGCATATCAATAAGCGGAGGA
>ASV_9596
GAAACGCGAAATGTAATGTGAATTGCAGAACCCCCGTGAATCATTGAATCTTTGAACGCACCTTGCGCCCTGGGGTATTC
CCCAGGGCATGTCTGTCTGAGTGTCGCGCACCTCTCAACCACGCATTCGCGTTGGCTTGGACCGTGGCCGCTGGCTGTGT
ACACAGCCCGGCCGAAATGCACGCGGAGCGCTTACGCGCTACTGCGACGTGATACAGCGTTGTAGACCCCTCGCTGACCG
TTGCAGGAGCACGGCTCCCCAGCTTATCATTTCGACCTCAGATCAGTCAGGACTACCCGCTGAACTTAAGCATATCAATA
AGCGGAGGA
>ASV_9597
GAAATGCGATAAGTAATGTGAATTGCAGAATTCAGTGAATCATCGAATCTTTGAACGCACATTGCGCCCCTTGGTATTCC
GAGGGGCATGCCCGTTCGAGCGTCATTATAACCCTCAAGCCCAGCTTGGTGTTGGGGCCTGCTGTTGCCGGCAGCCCTTA
AAATCAGTGGCGGTGCCATCTGGCTCTAAGCGTAGTAATACTTCTCGCTACAGGGTCCTGGTGGATGCTTGCCATCAACC
CCTAAACTTCTATGGTTGACCTCGGATCGGGTAGGGATACCCGCTGAACTTAAGCATATCAATAAGCGGAGGA
>ASV_9598
GAAATGCGATAAGTAATGTGAATTGCAGAATTCAGTGAATCATCGAATCTTTGAACGCACCTTGCACTCTCTGGTATTCC
GGAGAGTACGCCTGTTCGAGTGTCATGAAACTCTCAAGCAGAGATAGCTTTGTTGCTGTTTTTGCTTGGATTTGGACTTT
GCTGTGTCAATGCGGCTGGTCTTAAATGTATTAGCTGATCCTTATGTGGTTTGGTTCTACTCAGCGTGATAATTATCTAA
CGTTGAGGACAGTCTTAGGACTGGCCAGAGCTTATATTTGGATCGCTTCTAATTGTCCTTTGGACATATTATTCAATTGT
CTGACCTCGGATCAGGTGGGATTACCCGCTGAACTTAAGCATATCAATAAGCGGAGGA
>ASV_9599
GAAATGCGATAAGTAATGTGAATTGCAGAATTCAGTGAATCATCGAATCTTTGAACGCACATTGCGCCCTCTGGTATTCC
GGGGGGCATGCCTGTTCGAGCGTCATTACAACCCTCAAGCTCTGCTTGGTGTTGGGCCTCGCCGGTTCCGGCGGGCCTCA
AAATCAGTGGCGGTGCCATCTGGCTTCAAGCGTAGTAATTCTTCTCGCTTCAGGAGACCCAGGTGTGTGCTTGCCAGCAA
ACCCCAACTTCTATGGTTGACCTCGGATCAGGTAGGGATACCCGCTGAACTTAAGCATATCAATAAGCGGAGGA
>ASV_9600
GAAATGCGATAAGTAATGTGAATTGCAGAATTCAGTGAATCATCGAATCTTTGAACGCACATTGCGCCCTGTGGTATTCC
GCAGGGCATGCCTGTTCGAGCGTCATTACAACCACTCAAGCCTGGCTTGGTATTGGGGTTTGCGGTTCCGCAGCCCCTAA
AACTAGTGGCGGTGCCGGTGTGGCTCTACGCGTAGTAATTCTTCTCGCGATGGAGTTCCCCTGGATACCTGCCAGAACCC
CCCAATTTTTACAGGTTGACCTCGGATCAGGTAGGGATACCCGCTGAACTTAAGCATATCAATAAGCGGAGGA
>ASV_9601
GAATTGCGATATGTAATGTGAATTGCAGAATTCAGTGAATCATCGAATCTTTGAACGCACCTTGCACCCTCTGGCATTCC
GGAGGGTATGCCTGTTTGAGTGTCATTAATCTCTCAACACAAGAAATTTGCTTCTTGTGCTTGGACATTGAAGGTCTTGC
TGGTGCAACAACTGTCAGCTCCTTTTAAATGCATTAGCAAGGCAGTGTTAGGACTAGCCTCAGTTTGATAAGTTTTTATC
TATGCTGTCGCTGGGTTTCCTCTTTATGCTTTGCTTCAAATTGTCTTTGGACTGCCTGTCAAGGCAATAACATCCTTATT
GATCGACCTCAAATCAGGTAGGACTACCCGCTGAACTTAAGCATATCAATAAGCGGAGGA
>ASV_9602
GAAATGCGATAAGTAATGTGAATTGCAGAATTCAGTGAATCATCGAATCTTTGAACGCACATTGCACCCTCTGGTATTCC
AGGGGGTATGCCTGTTCGAGCGTCATTGCAACCCTCAAGCACTGCTTGGTATTGGATGCCACCCTTTGCGGTGTGTCTCA
AAAGCATAAGCGGTAGCATCTAGCTTCTAGTGTAGTAATTTCTCGCTCTGGAGTTTAAATGTTTATCTGTTAGAACCCCC
TAATTTTTCAATGGTTGACCTCGGATCAGGTAGGGATTACCCGCTGAACTTAAGCATATCAATAAGCGGAGGA
>ASV_9603
GAAATGCGATAAGTAATGTGAATTGCAGAATTCAGTGAATCATCGAATCTTTGAACGCACATTGCGCCCCTTGGTATTCC
GAGGGGCATGCCTGTTCGAGCGTCATTATGACCACTCAAGCCTGGCTTGGTGTTGGGGTCCGCGGTCCTGCGGCCCTTAA
AATCAGTGGCGGCGCCATCTGGCTCTAAGCGTAGTAATACTCCTCGCTACAGAGTCCTGGTGGATGCTTGCCAGCAACCC
CCAATCTCACGGTTGACCTCGGATCAGGTAGGGATACCCGCTGAACTTAAGCATATCAATAAGCGGAGGA
>ASV_9604
GAAATGCGATAAGTAGTGTGAATTGCAGAATTCAGTGAATCATCAAATCTTTGAACGCACATTGCGCCTCCTGGTATTCC
GGGAGGCATGCCTGTTCGAGCGTCATTAAATACCTCTCAAGCATATTTGCTTGGTCATGGAAGATGAGTATGGTTGCATT
CTCCCTTCTGAAATTCAAAGGCGGATGATCTCATATCCCCAGGTGTAGTAAGTTTATCTTTTCGCTTGGTGTGTGTTATT
GTCCTGCCGTCGACCCCCATTTTTTTAAGGTTGACCTCGGATCAGGTAGGGATACCCGCTGAACTTAAGCATATCAATAA
GCGGAGGA
>ASV_9605
GAAATGCGATAAGTAATGTGAATTGCAGAATTCAGTGAATCATCGAATCTTTGAACGCACATTGCACCCTCTGGTATTCT
GGAGGGTATGCCTGTTCGAGCGTCATTTCAACTCTCAAGCGCTGCTTGGTATTGGGTGTCACTACCTAAAGTGCGCCTTA
AAATTAGTGGCGGTGCCATTCGGCTTCTAGCGTAGTAAATTTCTCGCTGTGGAAAACGTATTGTGCTCCCTGTCAGTAAC
CCCTAAATTTTCAAGGTTGACCTCGGATCAGGTAGGGATACCCGCTGAACTTAAGCATATCAATAAGCGGAGGA
>ASV_9606
GAAATGCGATAAGTAATGTGAATTGCAGAATTCAGTGAATCATCGAATCTTTGAACGCACATTGCACCCTCTGGTATTCT
GGGGGGTATGCCTGTTCGAGCGTCATTTCAACCCTCAAGCTCAGCTTGGTATTGGGTGTCACCTGGCAATGGTGCACCTT
AAAATCAGTGGCGGTGCCATCTGGCTTCAAGTGTAGTAAAACTCTCGCTTTCGAGGTTTGGATATGTGCTTGCCATCAAC
CACTAATTTATCAAAGGTTGACCTCGGATCAGGTAGGGATACCCGCTGAACTTAAGCATATCAATAAGCGGAGGA
>ASV_9607
GAAATGCGATACGTAATGTGAATTGCAGAATTCCGTGAATCATCGAATCTTTGAACGCACCTTGCGCCTCTTGGTATTCC
GAGGGGCATGCCTGTTTGAGTGTCATTGAATCCTCAAAAGAAAAGCTTAACTGCTTTCTCTTTTGGAATTGGAGTGTGCT
GGCCTTCTCTTGGGAAGCCCAGCTCCTCTGAAATACATTAGCGATGTGACATCCGCATGGCACCACGCTTATCTGGCATT
GATAGTATCTTCATGCCTGAGCGTGTTGTGCAGCTGTGGAAAGCTTTGCTCGCTCATAGCCTGATGGGTCCAGCCCATCC
TTTGACCAATTTAACCTCAAATCAGGTAGGATTACCCGCTGAACTTAAGCATATCAATAAGCGGAGGA
>ASV_9608
GAAATGCGATAAGTAATGTGAATTGCAGAATTCAGTGAATCATCGAATCTTTGAACGCACCTTGCGCCCCATGGTATTCC
GTGGGGCATGCCTGTTTGAGTGTCACGTGAAACCCTCACTCCTTGTCATGTTGAAAGACGTGGCTCGGATGTGGACTTGG
ACTGTGCCGTGATCGGCTCGTCTTGAAATGCATTAGCCGTCGCTGGTTAGATTCAGCCACCTGGTGTGATAATTACACTT
ACGCCTACTGTGCTGCTTCTTCCATTGGTGAGGGCTTACAATCGTCGCTAGTTCGACAGACTCACTTAACGCTCTGGCCT
CAAATCAGGTAGGACTACCCGCTGAACTTAAGCATATCAATAAGCGGAGGA
>ASV_9609
GAATCGCGATATGTAATGTGAATTGCAGATCTACAGTGAATCATCGAATCTTTGAACGCACCTTGCGCTCCTCGGTGTTC
CGAGGAGCATGCCTGTTTGAGTGTCAGTAAATTCTCAACCCCTCTCGATTTGCTTCGAGAGGGCGTTTGGATGGTGGGGG
CTGCCGGAGACTTGGATTCGTCCAGGACTCGGGCTCTCCTGAAATGCATCGGCTTGCGGTCGACTTTCGACTTTGCATGA
CAAGGCCTTCGGCGTGATAATGATCGCCGTTAGCTGAAGTGCATGAATGAAGGTCCCGTGCCTCTAACGCGTCGACGCTT
TTATTAGCGTCTTCCTTATTGACGTTTGACCTCAAATCAGGTAGGACTACCCGCTGAACTTAAGCATATCAATAAGCGGA
GGA
>ASV_9610
GAAATGCGATAAGTAATGTGAATTGCAGAATTTAGTGAATCATCGAATTTTTGAACGCACATTGCGCCCTCTAGTATTCT
GGGGGGCATGCCTGTTCGAGCGTCATTACAATCCTCAAGCACTGCTTGGCATTGGGTATCACCTATCTAGGTGTGCTTTA
AAATTAGTGGTGGTGCCATCTGACTTCAAGCGTAGTAGTTTTCTCACTTTGGAGACTAGATGAGTGCCTACCAACAGCCT
TAAACTTTCAAAAATTGACCTCGGATCAGGTAGGGATACCCGCTGAACTTAAGCATATCAATAAGCGGAGGA
>ASV_9611
GAAATGCGATAAGTAGTGTGAATTGCAGAATTCAGTGAATCATCGAATCTTTGAACGCACATTGCGCCTCCTGGTATTCC
GGGAGGCATGCCTGTTCGAGCGTCATTAAATACCACTCAAGCTCTTCTGCTTGGTCATGGAAGAAGAGTATGCTTGCATC
CTCTCTTCTGAAATCGAATGGCGGACTGCCTCATGTGCCTCGCGTAGTAAGTTCATCTTTTCGCTTGGAGTTTGAGATAG
TCTCGCCATCAACCCCCATACTTCTAAGGTTGACCTCGGATCAGGTAGGGATACCCGCTGAACTTAAGCATATCAATAAG
CGGAGGA
>ASV_9612
GAAATGCGATAAGTAGTGTGAATTGCAGAATTCCCTGAATCATCGAATCTTTGAACGCATATGGCGCCTTCCGGCATTCC
GGGAGGCATGCCTGTTCGAGCGTCATATAAACATCTCGAGCACGAATTTTTTCATGCTTGGTATTGGTCAAGGATTGAGC
CTATGGCTTGGCTTGTTCCTGTCCGAAATTTAATGGCGAGGTCCCATGTTCCATTCAGTGTAGTAACTAACATTATGTTT
CACTTCTGGACTTGAGAGGCTTCTGCCACAAATTGACTCCCCAAATCTAAAGTTTGACCTCGGATCAGGTAGGGATACCC
GCTGAACTTAAGCATATCAATAAGCGGAGGA
>ASV_9613
GAATTGCGATATGTAATGTGAATTGCAGAATTCAGTGAATCATCGAATCTTTGAACGCACCTTGCGCCCTTTGGTATTCC
GAAGGGCATGCCTGTTTGAGTGTCATTAAATTCTCAACTTCAAATTTCTATTTTGAAGCTTGGATGTTGGAGGCTTTGCA
GGCATTTATTTGCCAGCTCCTCTTAAATGCATTAGCAGAACTTGTATGTTCGGCTCTGGTTTGATAATACTATCTATGCC
ATTGCTGAAAGGTCATTGTTCAGCTTCTAATTGTCCATTGCATTGGACTGTCCCTTTGGAGGCATAACCTTTTGACTTGA
CCTCAAATCAGGTAGGACTACCCGCTGAACTTAAGCATATCAATAAGCGGAGGA
>ASV_9614
GAAATGCGATAAGTAATGTGAATTGCAGAATTCAGTGAATCATCGAATCTTTGAACGCACCTTGCACCCTTTGGTATTCC
GAAGGGTACGCCCGTTTGAGTGTCATTGTAATCTCACTACGATCGACTTTTGTCTTTTTGTATGTGGACTTGGATGTTGC
CGTGAATAAACAAACGGCTCGTCTGAAATGCCTGAGTGTACCCCGCTTTGCGGCGTATTCGGTGTGATAAATCTTCACCG
GAGTTGATCCCTTTATGGGGTCGCGTCTGTAATGGTGTGGCTCTATGCTTCGAACCGTCTCTATCGAGACAAATTTCTGA
CAATTTGACCTCAAATCGGGTGGGACTACCCGCTGAACTTAAGCATATCAATAAGCGGAGGA
>ASV_9615
GAAATGCGATAAGTAATGTGAATTGCAGAATTCAGTGAATCATCGAATCTTTGAACGCACCTTGCACCCTTTGGTATTCC
GAAGGGTACACCCGTTTGAGTGTCATTGTAATCTCACTACGATCGACTTTATCGTCTTTCCGTATGTGGACTTGGATGCT
GCCGTGGAGTCCACGGCTCGTCTGAAATGCCTGAGTGTACCCCGCTTTGCGGCGTATTCGGTGTGATAAATCTTCACCGG
AGTTGATCCTTTATGGGTCGCGTCTTAAGGAGTGTGGCTCTATGCTTCCAACCGTCTCTGTTTGGGACAATCTCTGACAA
TTTGACCTCAAATCGGGTGGGACTACCCGCTGAACTTAAGCATATCAATAAGCGGAGGA
>ASV_9616
GAAATGCGATAAGTAATGTGAATTGCAGAATTCAGTGAATCATCGAATCTTTGAACGCACATTGCACCCTTTGGCATTCC
GAGGGGTATGCCTGTTCGAGCGTCATTTATACCTCAAGCCCTAGGCTTGGTGATGGGCAATGCCAGCTAGGCATGCCTGA
AAACCAGAGGCAGTGAAGCCTGAGTGCGGAAGTGTAGTGATAATTTTATAACCGCTTAGGCCTCAGGTGAAGCTTGCAGA
ACCCCAAAACTCAAATGTTTTTGACCTCGGATCAGGTAGGGATACCCGCTGAACTTAAGCATATCAATAAGCGGAGGA
>ASV_9617
GAAATGCGATAAGTAATGTGAATTGCAGAATTCAGTGAATCATCGAATCTTTGAACGCACCTTGCGCCCTTTGGTATTCC
GAAGGGCATGCCTGTTTGAGTGTCATTAAATTATCAACCTTGCTCGCTTTTACCGGCTTGAGTTAGGCTTGGACTTGAGG
GCTTGCTGGCTTCCTTCAGTGGATGGTCTGCTCCCTTTAAATGCATTAGTGGGATCTCTTGTGGACCGTCACTTGGTGTG
ATAATTATCTATGCCACTTGACCTTGAAGCAAACCTTATGGGAACCCGCTCATAACCGTCTTCGGACAACTTTTGACATT
TTGACCTCAAATCAGGTAGGACTACCCGCTGAACTTAAGCATATCAATAAGCGGAGGA
>ASV_9618
GAAATGCGATAAGTAATGTGAATTGCAGAATTCAGTGAATCATCGAATCTTTGAACGCACCTTGCGCTCCTTGGTATTCC
GAGGAGCATGCCTGTTTGAGTGTCTTGTTAATCATCAACCTTTGCTTCGCGGTGAAGGCTTGGATTTGGGGCTGCCGGCG
TCCGCGTCGGCTTCCCTTGAATGCATTAGTGTTGGCTCTTGCCGCCGTGGGTGTAATAATATTTCACTCTGCGGTTGCCT
AAGCTTACGCTTACAACCGTCCCTCCGGGACAATATACTTTGACCATCGACCTCAAATCAGGTAGGACTACCCGCTGAAC
TTAAGCATATCAATAAGCGGAGGA
>ASV_9619
GAAATGCGATAAGTAATGTGAATTGCAGAATCCAGTGAATCATCGAATCTTTGAACGCAACTTGCGCCCTCTGGTATTCC
GGAGGGCATGCCTGTTTGAGTGTCGTGAACACCTCAACCCTCCAATGTTTTTGCATTGAAGGCGTTGGTAGTGAGCGCTG
CCGGACTTTGGATCGGCTCGCTTTAAAATCATTAGCTGGATCCATTCTGACCTGGTTCTACTCGGCGTAATAAGTTATTA
TCGTCGAGGACGCCTGGCCTTCTAGGCCGGCGGCCACAGTAAGGGTGTTTGAACCGCTTCTAACACGTCTTGCTCTTGTA
GCAAACACTTGAACTTCTGACCTCAAATCAGGCAGGACTACCCGCTGAACTTAAGCATATCAATAAGCGGAGGA
>ASV_9620
GAAATGCGATAAGTAATGTGAATTGCAGAATTCAGTGAATCATCGAATCTTTGAACGCACATTGCGCCCCTTGGTATTCC
GAGGGGCATGCCCGTTCGAGCGTCATTATAACCCCTCAAGCCTAGCTTGGTGTTGGGGCCTGCTGTTACCAGCAGCCCTT
AAAATCAGTGGCGGTGCCATCTGGCTCTAAGCGTAGTAATACTTCTCGCTACAGGGTCCTGGTGGATGCTTGCTATCAAC
CCCTAATTTTCTATGGTTGACCTCGGATCGGGTAGGGATACCCGCTGAACTTAAGCATATCAATAAGCGGAGGA
>ASV_9621
GAAATGCGATAAGTAATGTGAATTGCAGAATTCAGTGAATCATCGAATCTTTGAACGCACCTTGCACCCTTTGGTATTCC
GAAGGGTACGCCCGTTTGAGTGTCATTGTAATCTCACTTCAACGACTTTTGTCGTTCGAATGTGGACTTGGACGTTGCCG
TGTCATGACGGCTCGTCTCAAATGCTTGAGTGTACCCTGCTTTGCGGCGTATTCAGTGTGATAAGCATCTTCACTGGAGT
CAAGTCTTTGGACTGCGCTTTGTATTGTGGGCTCTATGCTTCCAACCGTCGTAAGACAATCTCTGACAATTTGACCTCAA
ATCGGGTGGGACTACCCGCTGAACTTAAGCATATCAATAAGCGGAGGA
>ASV_9622
GAAATGCGATAAGTAATGTGAATTGCAGAATTCAGTGAATCATCGAATCTTTGAACGCACCTTGCACCCTTTGGTATTCC
GAAGGGTATGCCTGTTTGAGTGTCATTAAATTCTCAAAACGACGATATGTTGACTCTGTCGTTGGTTTGGATCTGAGGGC
TTTGTCGGACTCTTCAACGAGGTCGACTCCCTTTAAAAGCATTAGCGGATTGGCCACTCGTGGATACGCCTCGATTTGAT
AATATCTATGTCGTCGCGCTGAAGCGGTAGTCTGCTCCTAACCGTCTTCGGACAATTTACTTTGACAATTTGACCTCAAA
TCAGGTAGGACTACCCGCTGAACTTAAGCATATCAATAAGCGGAGGA
>ASV_9623
GAAATGCGATAAGTAATGTGAATTGCAGAATTCAGTGAATCATCGAATCTTTGAACGCACATTGCGCCCGGTGGTATTCC
GCCGGGCATGCCTGTTCGAGCGTCATTATAACCATTCAAGCCTAGCTTGGTATTGGGGTTCGCGGTTCCGCGGCCCCTAA
AATCAGTGGCGGTGCCGGTGGGCTCTAAGCGTAGTAAATCTCCTCGCTATAGGGTCCCCCCGGTTGCTCGCCAGAACCCC
CAATTTTTTTTTAAGGTTGACCTCGGATCAGGTAGGGATACCCGCTGAACTTAAGCATATCAATAAGCGGAGGA
>ASV_9624
GAAATGCGATACGTAATGTGAATTGCAGAATTCAGTGAATCATCGAATCTTTGAACGCACCTTGCGCCCCTTGGCATTCC
GAGGGGCACACCCGTTTGAGTGTCGTGAAATTCTCAAAAACCTTTCTTTGGAAAGGATTTTGGACTTGGAGGCCTTTTGC
TGGTTTCACCTTGAAGCGAGCTCCTCCCAAATGGATTAGTGGGGTCTGCTTTGCTGATCCTTGACGTGATAAGATGTTTC
TACGTCTTGGGTTTGGCACTGTCACTTGGGCACCCGCTTCTAACCGTCTCATCGACAATGATGGCGTTCCGGTCGACCAC
CGTTTCATCGGTGGGAGGCTTGACCCACCACAAACCTTGACCTCAAATCGGGTGAGACTACCCGCTGAACTTAAGCATAT
CAATAAGCGGAGGA
>ASV_9625
GAAATGCGATAAGTAATGCGAATTGCAGAATTCAGTGAGTCATCGAATCTTTGAACGCACATTGCGCCCTTTGGTATTCC
GAAGGGCATGCCTGTTCGAGCGTCATTATCAACCATCAAGCCTGGCTTGTTATTGGACCCCTTTGTCGCCTGGCGACAGA
TCCAAAAGATAATAACCGGTGTCGTGGTGACCCTACATGCAACGAGCTTGTAAGAGCATGCATTTAACGGTCGTCCGGCT
TGGTTGTCACCCTTTATTTTCTCAAGGTTGACCTCGGATCAGGTAGGAATACCCGCTGAACTTAAGCATATCAATAAGCG
GAGGA
>ASV_9626
GAAATGCGATAAGTAATGTGAATTGCAGAATTCAGTGAATCATCGAATCTTTGAACGCACCTTGCACCCTTTGGTATTCC
GAAGGGTACGCCCGTTTGAGTGTCATTGTAATCTCACTATGATCGACTTTTTGTCTTTCCGTACGTGGACTTGGATGTTT
GCCGTGAATAACAAACGGCTCGTCTGAAATGCCTGAGTGTACCCCGCTTTGCGGCGTATTCGGTGTGATAAATCTTCACC
GGAGTTGATCCTTACGGGTCGCGTCTGTAATGAGTGTGGCTCTATGCTTCGAACCGTCTTCTTACGAGACAATCTCTGAC
AATTTGACCTCAAATCGGGTGGGACTACCCGCTGAACTTAAGCATATCAATAAGCGGAGGA
>ASV_9627
GAAATGCGATAAGTAATGCGAATTGCAGAATTCAGTGAGTCATCGAATCTTTGAACGCACATTGCGCCCTGTGGTATTCC
GCAGGGCATGCCTGTTCGAGCGTCATTTCAACCCTCAAGCTCTGCTTGGTGTTGGGCCCTGCCCGCTGCGGCCGGCCCTA
AAGACAGTGGCGGTGCCGCCTGGCCCTGAGCGTAGTACATCTCTCGCTCCAGTGCCTGGCGGTGGCCTGCCAGAACCCCA
ACTCTCGTGGTTGACCTCGGATCAGGTAGGGATACCCGCTGAACTTAAGCATATCAATAAGCGGAGGA
>ASV_9628
GAAATGCGATAAGTAATGTGAATTGCAGAATTCAGTGAATCATCGAATCTTTGAACGCACATTGCGCCCGCCAGTATTCT
GGCGGGCATGCCTGTCCGAGCGTCATTTCAACCCTCGAACCCCTCCGGGGGTCCGGCGTTGGGGATCGGGAACCCCTAAG
ACGGGATCCCGGCCCCGAAATACAGTGGCGGTCTCGCCGCAGCCTCTCATGCGCAGTAGTTTGCACAACTCGCACCGGGA
GCGCGGCGCGTCCACGTCCGTAAAACACCCAACTTCTGAAATGTTGACCTCGGATCAGGTAGGAATACCCGCTGAACTTA
AGCATATCAATAAGCGGAGGA
>ASV_9629
GAAATGCGATAAGTAATGCGAATTGCAGAATTCAGTGAGTCATCGAATCTTTGAACGCATATTGCGCCCTTTGGCATTCC
GAAGGGCATGCCTGTTCGAGCGTCATTATCACGGTATCAAGCCTGGCTTGGTGTTGGGCCCTTTGTCACCTGGTGACAGG
TCCGAAAGACAATGACTGGTGTAACAGACTCCATATGCAACGAGCTTATAACAGCAGGCATCTGGTGGTTGTGTGACCCG
GTTTTCACCCTTTCTTTCTCAAGGTTGACCTCGGATCAGGTAGGAATACCCGCTGAACTTAAGCATATCAATAAGCGGAG
GA
>ASV_9630
GAAATGCGATAAGTAATGTGAATTGCAGAATTCAGTGAATCATCGAATCTTTGAACGCACCTTGCACCCTTTGGTATTCC
GAAGGGTACACCCGTTTGAGTGTCATTGTAATCTCACTACCATTGACTTTGGTCTTTTGGTATGTGGACTTGGATGTTGC
TGTGGTCAATCAACGGCTCGTCTGAAATGCTTCAGTGTACCCCGCTTTGCGGCGTATTCGGTGTGATACATCTTCACCGG
AGTTGATCCTTTCGGGTCGCGTCTGTAATTGGTGTGGCTCTATGCTTCCAACCGTCTATTGGGTTAGACAATCTCTGACA
ATTTGACCTCAAATCGGGTGGGACTACCCGCTGAACTTAAGCATATCAATAAGCGGAGGA
>ASV_9631
GAAATGCGATAAGTAATGTGAATTGCAGAATTCAGTGAATCATCGAATCTTTGAACGCACATTGCGCCCCTTGGTATTCC
GAGGGGCATGCCTGTTCGAGCGTCATTACAACCCTCAAGCGCAGCTTGGTGTTGGGCTCCGCCGCTCGCGGCGGGCCTTA
AAGTCAGTGGCGGTGCCGTCGGGCCCTGAGCGTAGTAAATCTCCTCGCTACAGGGTCCCGGTGGACGCTGGCCATCAACC
CCCCACTCTCTCAGTTTGACCTCGGATCAGGTAGGGATACCCGCTGAACTTAAGCATATCAATAAGCGGAGGA
>ASV_9632
GAAATGCGATAAGTAATGTGAATTGCAGAATTCAGTGAATCATCGAATCTTTGAACGCACCTTGCGCCCTTTGGTATTCC
GAAGGGCATGCCTGTTTGAGTGTCATTGAATTATCAACCTTGCTCGCTTTTACCGGCTTGAGTTAGGCTTGGACTTGAGG
GCTTGCTGGCTTCCTTCAGTGGATGGTCTGCTCCCTTTAAATGCATTAGTGGGATCTCTTGTGGACCGTCACTTGGTGTG
ATAATTATCTATGCCACTTGACCTTGAAGCAAACCTTATGGGAACCCGCTCATAACCGTCTTCGGACAACTTTTGACATT
TTGACCTCAAATCAGGTAGGACTACCCGCTGAACTTAAGCATATCAATAAGCGGAGGA
>ASV_9633
GAAATGCGATAAGTAATGTGAATTGCAGAATTCAGTGAATCATCGAATCTTTGAACGCACCTTGCACCCTTTGGTATTCC
GAAGGGTACACCCGTTTGAGTGTCATTGTAATCTCACTATGATCGACTTTATCGTCTTTCCGTATGTGGACTTGGATGCT
GCCGTGGACTCCACGGCTCGTCTGAAATGCCTGAGTGTACCCCGCTTTGCGGCGTATTCGGTGTGATAAATCTTCACCGG
AGTTGATCCTTTATGGGTCGCGTCTTAAGGAGTGTGGCTCTATGCTTCCAACCGTCTCTGTTTGGGACAATCTCTGACAA
TTTGACCTCAAATCGGGTGGGACTACCCGCTGAACTTAAGCATATCAATAAGCGGAGGA
>ASV_9634
GAAATGCGATAAGTAATGTGAATTGCAGAATTCAGTGAATCATCGAATCTTTGAACGCACATTGCACCTTCTGGTATTCT
GGGAGGTATGCCTGTTCGAGCGTCATTACGACCAACAAGCCTTTAAGCTTGGTGTTGGATGTCACTATATACTAGGGTGC
ATCTTAAAATCAATCAGCAGTATTCTCAGCTTCGAGCGTAGTAATTTATTTCGCTTTTGGTGCTTAGATGTTCTGCTAAA
TAATCAGTATATCATGGTTTGACCTCGGATCAGGTAGGGATACCCGCTGAACTTAAGCATATCAATAAGCGGAGGA
>ASV_9635
GAAATGCGATAAGTAATGTGAATTGCAGAATTCAGTGAATCATCGAATCTTTGAACGCACATTGCACCCTCTGGTATTCC
AGGGGGTATGCCTGTTCGAGCGTCATTACAACCCTCAAGCACTGCTTGGCATTGGATGTCACCATTGTGGTACATCTCAA
AAGTATTAGCAGTAGCATTCAGCTTCTAGCGTAGTAAATTTCACGCTTTGGAGTTAAGTGTCTAATTGCTAGAACCCCTA
ATTTATCAAAAGTTGACCTCGGATCAGGTAGGGATACCCGCTGAACTTAAGCATATCAATAAGCGGAGGA
>ASV_9636
GAATTGCGATATGTAATGTGAATTGCAGAATTCAGTGAATCATCGAATCTTTGAACGCACCTTGCACCCTCTGGCAATCC
AGAGGGTATGCCTGTTTGAGTGTCATTAATCTCTCAACACAAGAGATTTCATTTCTTGTGCTTGGATATTGAAGGTTTTG
CTGGCGCAAACAACTGTCAGCTCCTTTTAAATGTATTAGCAGAGCAGTGTTAGGACTGGCCTCAGTTTGATAAGAAGTTA
TCTATGCTGTCGCTGGGTTTTCCTCTTTGTGCTTAGCTTCAAACTGTCTATGGACTGTCTCTCAAGGCAATAAATCTTTA
TTGATTGACCTCAAATCAGGTAGGACTACCCGCTGAACTTAAGCATATCAATAAGCGGAGGA
>ASV_9637
GAAGTGCGATAAGCAATGCGAATTGCAGAACCGTGAGTCATCAGATTTTTGAACGCAACTGGCGCTGGCTGGGTCTCCAG
CCAGCATGCTTGTTTCAGTGTCTTGTTTTCTCCTCACCTAAAACTTAATGCGAGAGATGCCCTTCTCTTGCCAAGCATGA
AAGCACTCTGCGCTCTGCGAGCGGCTTCTTGACTCGTTCAAGGGTCGCACTCAATGCAGCCGTCACATTTCTAACAATGT
GAACTCATTGAGAGCAGAGGCTGTCAGCTCACGCTGTCAGTGCTTAGCCACTTAAACTTTCTTTGCATCTGAAATCAAGC
AGGATCACCCGCTGAACTTAAGCATATCAATAAGCGGAGGA
>ASV_9638
GAAATGCGATAAGTAATGTGAATTGCAGAATTCAGTGAATCATCGAATCTTTGAACGCACATTGCACCCTCTGGTATTCC
GGGGGGTATGCCTGTTCGAGCGTCATTTCAACCCTCAAGCCCAGCTTGGTATTGGGTGTCACCTGGTAATGGTGTACCTT
AAAATCAGTGGCGGTGCTATCTGGCTTCAAGCGTAGTAAAACAATCGCTTTGGAGGTTTGGATATGTTGCTTGCTATCAA
CCCCCTAATTTATTCAAAGGTTGACCTCGGATCAGGTAGGGATACCCGCTGAACTTAAGCATATCAATAAGCGGAGGA
>ASV_9639
GAAATGTGATAAGTAATGTGAATTGCAGAATTCAGTGAATCATCGAATCTTTGAACGCACCTTGCACCCTTTGGTATTCC
AAAGGGTACACCCGTTTGAGTGTCATTGTAATCTCACTTCATCAGCTTTTGTTGATGGAGGTGGACTTGGACTCTGTTGT
GTCATTACAACTGGTCTGAAATGTGTGAGTGCACCCTGCTGTTGCAGCGTCTTCAGTGTGATAAGCATCTTCACTGAATC
AAGTTCCTTTGGGACACGTGTGTAATGTGGGCTCTGTGCTGGCAAGCTGTCTTTGGACAATCTTGACAATTTGACCTCAG
ATCGGGTGGGACTACCCGCTGAACTTAAGCATATCAATAAGCGGAGGA
>ASV_9640
GAAATGCGATAAGTAATGTGAATTGCAGAATTCAGTGAATCATCGAATCTTTGAACGCACATTGCGCCCCTTGGTATTCC
GAGGGGCATGCCTGTTCGAACGTCATAATTACCAATCCAGCTAGGCTGGGTCTTGGGCGACGCCCCTGGGCGCGCCCCAA
AATCAGTGGCGGTGCTATCAGGCCCTGAGCGTAGTAAATACCCTCGCTATAGGACCCTGGTGGATGCCTGTCAGTAACCC
CCCCCATCTAGGTTTGACTTCGGATCAGGTAGGGATACCCGCTGAACTTAAGCATATCAATAAGCGGAGGA
>ASV_9641
GAAATGCGATAAGTAATGTGAATTGCAGAATTCAGTGAATCATCGAATCTTTGAACGCACATTGCGCCCTGTGGTATTCC
GCAGGGCATGCCTGTTCGAGCGTCATTATAACCACTCAAGCCTAGCTTGGTATTGGAGTTTGCGGTCCCGCAGCTCCTAA
AATTAGTGGCGGTGCCGGTGTGGCTCTACGCGTAGTAATTCTTCTCGCGATGGAGTTCCCCTGGTTACTTGCCAGAACCC
CCAATTTTTACAGGTTGACCTCGGATCAGGTAGGGATACCCGCTGAACTTAAGCATATCAATAAGCGGAGGA
>ASV_9642
GAAATGCGATAAGTAATGTGAATTGCAGAATTCAGTGAATCATCGAATTTTTGAACGCATCTTGCGCTCCTTGGTATTCC
AAGGAGCATGCCTGTTTGAGTGTCATCAAGTTCTCAACCACATATTTTTTGTGGCTTGGATCGGTGGGGTGTTGCCGGCT
GTTATGGTAGGCTCTCCTTAAATGCATAAGTGGTATTTAGAAAAGCTACTTGTTGGGTGTTATAAATTGATAATACACCT
TCTGGCAATTCTACTATGCTGCTTCTAACACTTTGTTTTTGATGATTTTGACCTCAAATCAGGTAGGACTACCCGCTGAA
CTTAAGCATATCAATAAGCGGAGGA
>ASV_9643
GAAATGCGATAAGTAATGTGAATTGCAGAATTCAGTGAATCATCGAATCTTTGAACGCACATTGCGCCCCCTGGTATTCC
GGGGGGCATGCCTGTTCGAGCGTCATTATGACCAATCCCGCAAGGGGTCTTGGGGTCCGCGGTTCGCTGCGGCCCTTAAA
ATCAGTGGCGGCGCCGCCGGTGCTCTCAGCGTAGTAATACTTCTCGCTCGGGAACCACGATGGATGCTTGCCAGCAAACC
CCAATCTTCAAAGGTTGACCTCGGATCAGGTAGGGATACCCGCTGAACTTAAGCATATCAATAAGCGGAGGA
>ASV_9644
GAAGTGCGATAAGCAATGCGAATTGCAGAACCGTGAGTCATCAGATTTTTGAACGCAATTGGCGCCGGTTGGTTCTCCAG
CCGGCATGCTTGTTTCAGTGTCTTGTTTTCTCCTCACCCAAATCTTAATGTGAGAGATACCCTTCTCTTACCAAGTACGA
AAGCACTCTTAGCTCTGCACGTGGCTTCACTTCGGTGAATCCGCACTCAATGCAGCAGTCACATTTTACAATGTGAACTC
ATTGAGAGTTGAGTAAGCGCAGCTTGTCTGCAAGTGTTTAGATCTCCAAACTCTTCTTGTATCTGAAATCAAGCAGGATC
ACCCGCTGAACTTAAGCATATCAATAAGCGGAGGA
>ASV_9645
GAAATGCGATAAGTAATGTGAATTGCAGAATTCAGTGAATCATCGAATCTTTGAACGCACATTGCGCCCGCTGGTATTCC
GGCGGGCATGCCTGTTCGAGCGTCATTATGACCAATCAAGCTCTGCTTGGCCTTGGGGCCCGCTGTACCGGCGGCCCTTA
AAATTAGTGGCGGTGCCGTCTGGGTCTAAGCGTAGTAATACTTCTCGCTATAGGGTCCAGTCGTTTACCCGCCAGAACCC
CCAACTTTCTTAGGTTGACCTCGGATCAGGTAGGGATACCCGCTGAACTTAAGCATATCAATAAGCGGAGGA
>ASV_9646
GAAATGCGATAAGTAATGTGAATTGCAGAATTCAGTGAATCATCGAATCTTTGAACGCACCTTGCGCTCCTTGGTATTCC
GAGGAGCATGCCTGTTTGAGTGTCATTAATATATCAACCTCTTCAGCTTTTGCTTGTTGAGTGTTGGATGTGGGGGGCCT
TTTTGCTGGTCTTTTCAAGAGGTCAGCTCCCCTAAAATGTATTAGCGGAACAATTTGTTGACCGTTCATTAGTGTGATAA
TTATCTACGCTATTGACGTGAGGCAGTTCAGCTTCTAACAGTCCATTGACTTGGACAGTTTTTCATTAATGTGACCTCAA
ATCAGGTAGGACTACCCGCTGAACTTAAGCATATCAATAAGCGGAGGA
>ASV_9647
GAAATGCGATAAGTAATGTGAATTGCAGAATTCAGTGAATCATCGAATCTTTGAACGCACATTGCGCCTCTTGGTATTCC
GAGGGGCATGCCTGTTCGAGCGTCATTATAACCACTCAAGCCTCGGCTTGGTCTTGGGGTTCGCGGTTTCGCGGCCCTTA
AAATCAGTGGCGGTGCCGTCTGGCTCTAAGCGTAGTAATTCTCTCGCTATAGGGTTCAGGTGACCACCTGCCATAACCCC
CCATTCTTTACGGTTGACCTCGGATCAGGTAGGGATACCCGCTGAACTTAAGCATATCAATAAGCGGAGGA
>ASV_9648
GAAGCGCGAAATGTAGTGTGAATCGCAGAACATTGTGAATCATCGAATCTTTGAACGCACATTGCGCCTCTCGTAACAGG
GAGGCATGCCTGTCTGAGTCTCATTTAATCTCTAAATCCATTTGGGTTTGTGCCTGGGCGCTCGCCTCTTGGGCGTCGCC
TTAAAGTCATCTGTCTTATGAGCGGATGAGATCCTTCTGGACTGACCGTTTGTTGGGCTCCAAAACTCTGATTTGAGCTC
AGATCAGGTAGGACTACCGCCTGAACTTAAGCATATCAATAAGCGGAGGA
>ASV_9649
GAAATGCGATAAGTAATGTGAATTGCAGAATTCAGTGAATCATCGAATCTTTGAACGCACCTTGCGCTCCCTGGTATTCC
GGGGAGCATGCCTGTTTGAGTGTCGTGAAATCATCATGGTCATGATCTTTAATTAATCATGGCTTGGTTTTGGAGGTTTA
TGTTGGCTTTTTTATTAAGTTGACTCCTCTTAAATACATTAGCTCAGTGTTTAATGCTTAGAGCGGTTCACGGTGTGATA
ATTATCTACACTTCAACCAATTTAAGTTAGCTGGCTTCTAATCGATCCTTAGTGATCACTTTGTGTATTTGACCTCAAAT
CAGGTAGGACTACCCGCTGAACTTAAGCATATCAATAAGCGGAGGA
>ASV_9650
GAAATGCGATAAGTAATGTGAATTGCAGAATTCAGTGAATCATCGAATCTTTGAACGCACCTTGCGCCCCTTGGTATTCC
GAGGGGCATGCCTGTTTGAGTGTCTTGAAATCATCAAACCTAACCGGTCTTGTTGCCGGCGCGGTTTGGACTTGGGGGTT
CTTTGCTGCCGCTCGCGGTGGCTCCCCTTAAATGTATCGGTCGGGCTTTCGTGCGGCTCTGTCCCTTGGCGTTGTATTAC
CCTCGTCGCTGGATGGCTCGCGATTCTGTGCCCCTCCCTGACCTGCCTCTGGAGCGGCGGTCTCTAACATTTTGTGATCT
GACCTCAAATCAGGTAGGACTACCCGCTGAACTTAAGCATATCAATAAGCGGAGGA
>ASV_9651
GAAATGCGATACGTAATGTGAATTGCAGAATTCAGTGAATCATCGAATCTTTGAACGCATATTGCGCTCTTTGGTATTCC
GAAGAGCATGCTTGTTTGAGTATCAGTAAACACCTCAAAGCCCTTTTTCTTTTTTGAAGAAAGGTTTTGGACTTGAGCAA
TCCCAACACTTTTTTTTTAGAGTGGCGGGTTGCTTGAAATGCAGGTGCAGCTGGACATTCTCCTGAGCTAAAAGCATATT
CATTTAGTCCCGTCAAACGGATTATTACTTTTGCTGCAGCTAACATAAAGGGAGTTTGACCATTTTGGCTGACTGATGCA
GGAATTTCACAAGGGTCTTCAAAAACCCTTGTTAAACTCGATCTCAAATCAAGTAAGACTACCCGCTGAACTTAAGCATA
TCAATAAGCGGAGGA
>ASV_9652
GAAATGCGATAAGTAATGTGAATTGCAGAATTCAGTGAATCATCGAATCTTTGAACGCACATTGCGCCCCTTGGTATTCC
GAGGGGCATGCCCGTTCGAGCGTCATTATAACCCCTCAAGCCTAGCTTGGTGTTGGGGCCTGCTGTTGCCGGCAGCCCTT
AAAATCAGTGGCGGTGCCATCTGGCTCTAAGCGTAGTAATACTTCTCGCTACAGGGTCCTGGTGGATGCTTGCCATCAAC
CCCTAAATTTCTATGGTTGACCTCGGATCGGGTAGGGATACCCGCTGAACTTAAGCATATCAATAAGCGGAGGA
>ASV_9653
GAAATGCGATAAGTAATGTGAATTGCAGAATTCAGTGAATCATCGAATCTTTGAACGCACATTGCGCCCCGTGGTATTCC
GCGGGGCATGCCTGTTCGAGCGTCAGTACAACACTCAAGCTCTGCTTGGTATTGGACCGCATCAGTTCTGATCGGTCTTA
AAATCAGTGGCGGTGACATCGTGCTCTAAGCGTAGTAATACTCCTCGCTATAGGGTCTCGGTGCGTGCTTGCCAGCAACC
CCCAACTTTCTAAGTTTGACCTCGGATCAGGTAGGGATACCCGCTGAACTTAAGCATATCAATAAGCGGAGGA
>ASV_9654
GAAATGCGATAAGTAATGTGAATTGCAGAATTCAGTGAATCATCGAATCTTTGAACGCAACTTGCGCCCTCTGGTATTCT
GGAGGGCATGCCTGTTTGAGTGTCATGTAGACTCAACCCCTCGGGTTTCCGAGTAGGTTGGATGTGGGTGTTGCCTGTCT
CTGGCTCGCCTTAAAGAACTTAGTGGGGATAGCATCCTAGTCGACGTAATAAGTTTCGTCGGTGATGGTGTGAAGCTTGC
TTATAATTGCCCTTGGGCACCTTTTGACTCTGACCTCAAATCAGGTAGGACTACCCGCTGAACTTAAGCATATCAATAAG
CGGAGGA
>ASV_9655
GAAATGCGATAAGTAATGTGAATTGCAGAATTCAGTGAATCATCGAATCTTTGAACGCACATTGCGCCCCTTGGTATTCC
GGGGGGCATGCCTGTTCGAGCGTCATTATAACCCTCAAGCCTAGCTTGGTGTTGGAGCCTGCCTCTGGGCAGCTCTTAAA
ATCAGTGGCGGTGACGTCTGGCTCTAAGCGTAGTAATTTTTCTCGCTACAGAGTCCTGGCGGTTGCTTGCCAACAACCCC
AAATTTTCTATGGTTGACCTCGGATCAGGTAGGGATACCCGCTGAACTTAAGCATATCAATAAGCGGAGGA
>ASV_9656
GAAATGCGATAAGTAATGTGAATTGCAGAATTCAGTGAATCATCGAATCTTTGAACGCACATTGCACCCTCTGGCACTCC
GGGGGGTATGCCTGTTCGAGCGTCATTTCAACCCTCAAGCATTGCTTGGTATTGGATGCTACCTCTTGGTACGTCTCAAA
AATATTAGCAGTGGCATTCAGCTTCTAGTGTAGTAATTTTCTCGCTTCGGAGTGATGAGTGTCTGACTGTTAGAACCCTC
TAATTCATTACAAGGTTGACCTCGGATCAGGTAGGGATACCCGCTGAACTTAAGCATATCAATAAGCGGAGGA
>ASV_9657
GAAGTGCGATAAGCAATGCGAATTGCAGAACCGTGAGTCATCAGATTTTTGAACGCAACTGGCGCTGGCTGGGTCTCCAG
CCAGCATGCTTGTTTCAGTGTCTTGTTTTCTCCTCACCCAAAACTTAATGCGAGAGATACCCTTCTCTTGTCAAACATGA
AAGCACTCTGCGCTCTGCGAGCGGCTTCAGACTAGCTCTGGTGTCGCACTCAATGCAGCCGTCACATTTCTTTTAATGTG
AACTCATTGAGAGCAGAGGCTGTCAGCTCACGCTGTCAGTGCTTAGCCACTTAAACTTTCTTTGCATCTGAAATCAAGCA
GGATCACCCGCTGAACTTAAGCATATCAATAAGCGGAGGA
>ASV_9658
GAAATGCGATAAGTAATGTGAATTGCAGATTTTCAGTGAATCATCGAATCTTTGAACGCACCTTGCGCTCCCTGGTATTC
CGGGGAGCATGCCTGTTTGAGTGTCATTAAATTCTCAACCCCGATCGGATTTGTTTTCGCATTCGGAGGCTTGGATAGTG
GAGCGTGCTGGCCCCCTCTCATGGGTCGGCTCCTCTCAAATGCATTCGCGGAATCGACTTTGGTCCGTTTCGGTCATCAG
TGTGATAAATGTTGCGCTGTTGGCTAGGATCGAGGTGCCGCATACAATGGTCTTCGGACAATTTTATAAACCAATTTGAC
CTCAAATCAGGTAGGACTACCCGCTGAACTTAAGCATATCAATAAGCGGAGGA
>ASV_9659
GAAATGCGATAAGTAATGTGAATTGCAGAATTCAGTGAATCATCGAATCTTTGAACGCACATTGCGCCCCTTGGTATTCC
GAGGGGCATGCCTGTTCGAGCGTCATTATGACCACTCAAGCCCGGCTTGGTGTTGGGGTCCGCGGTCCCGCGGCCCTTAA
AATCAGTGGCGGCGCCATCTGGCTCTAAGCGTAGTAATACTCCTCGCTATAGGGTTCCCGGTGGATGCTTGCCATCAACC
CCCAATCTCACGGTTGACCTCGGATCAGGTAGGGATACCCGCTGAACTTAAGCATATCAATAAGCGGAGGA
>ASV_9660
GAAATGCGATAAGTAATGTGAATTGCAGAATTCAGTGAATCATCGAATCTTTGAACGCACATTGCGCCCGCCAGTACTCT
GGCGGGCATGCCTGTTCGAGCGTCATTTCAACCCTCAAGCCCCGCTTGGTGTTGGGGTCCTACGGCTGCCGTAGGCCCTG
AAAGCTAGTGGCGGGCTCGCTATAACTCCGAGCGTAGTAGTAAAATATCTCGCTAGGGAGGTGTCGCGGGTTCCGGCCGT
GAAAGCCCCATCTTTTACACAAGGTTGACCTCGGATCAGGTAGGAATACCCGCTGAACTTAAGCATATCAATAAGCGGAG
GA
>ASV_9661
GAATTGCGATATGTAATGTGAATTGCAGAATTCAGTGAATCATCGAATCTTTGAACGCACATTGCACCCTCTGGTATTCT
GGAGGGTATGCCTGTTTGAGTGTCATTAATACAATCAAACACAGACTTTGTTGTTCTGTGTCTTGGAATTTGAAGGGCTT
TGCTGATTGTTAAAGTCGGCTCCTTTTAAATGCATTAGCAGGATGTGAACTCACATTAGAGCCAGCCTCGGTTTGATAGA
CCAACTTGATCATCTATGCTGTCGCTGGTAAAGGGGTTTGACTGCTTCGAATTGTCCTTTTGGACTGCCCCTAGGGCAAT
AACTTAAAGCCTTGACCTCAAATCAGGTAGGACTACCCGCTGAACTTAAGCATATCAATAAGCGGAGGA
>ASV_9662
GAAATGCGATAAGTAATGTGAATTGCAGAATTCAGTGAATCATCGAATCTTTGAACGCACATTGCACCCTCTGGTATTCC
GGGGGGTATGCCTGTTCGAGCGTCATTTCAACCCTCAAGCCCAGCTTGGTATTGGGTGTCACCTGGCAATGGTGCACCTT
AAAATCAGTGGCGGTGCCATCTGGCCTCAAGCGTAGTAAAACAATCGCTTTGGAGGTTTGGATGGTGCGCTTGCCATCAA
CCCCTAATTTACCAAAGGTTGACCTCGGATCAGGTAGGGATACCCGCTGAACTTAAGCATATCAATAAGCGGAGGA
>ASV_9663
GAAATGCGATAAGTAATGTGAATTGCAGAATTCAGTGAATCATCGAATCTTTGAACGCACATTGCGCCCCTTGGTATTCC
GAGGGGCATGCCTGTCCGAGCGTCATTTCAACCCTCAAGCACAGCTTGGTCTTGGGCTTCGCTGCTAACCCAGCGGGTCT
TAAAATCAGTGGCGGTGCCGTCGGGCCCTGAGCGCAGTAATTCTTCTCGCTATAGGGTCCCGGTGGATACTGGCCATCAA
CCCCCAATCTTCTATGGTTGACCTCGGATCAGGTAGGGATACCCGCTGAACTTAAGCATATCAATAAGCGGAGGA
>ASV_9664
GAAATGCGATAAGTAATGCGAATTGCAGAATTCAGTGAGTCATCGAATCTTTGAACGCACATTGCGCCCTGTGGTATTCC
GCAGGGCATGCCTGTTCGAGCGTCATTTCAACCCTCAAGCTCTGCTTGGTGTTGGGCCCTGCCCGCTGCGGCCGGCCCCA
AAGACAGTGGCGGTGCCGCCTGGCCCTGAGCGTAGTACATCTCTCGCTCCAGTGTCCGGCGGTGGCCTGCCAGAACCCAA
ACTCTCGTGGTTGACCTCGGATCAGGTAGGGATACCCGCTGAACTTAAGCATATCAATAAGCGGAGGA
>ASV_9665
GAAATGCGATAAGTAATGCGAATTGCAGAATTCAGTGAGTCATCGAATCTTTGAACGCACATTGCGCCCTTTGGTATTCC
GAAGGGCATGCCTGTTCGAGCGTCATTATCAACCATCAAGCCTGGCTTGTCGTTGGACCCCTTTGTCGCCCGGCGACAGA
TCCAAAAGATAATGACCGGTGTCGTGGTGACCCTACATGCAACGAGCTTGTAAGAGCATGCATTTGGTGGTCGTTCGGCT
CGGTTGTCACCCTTTATTTTCTCAAGGTTGACCTCGGATCAGGTAGGAATACCCGCTGAACTTAAGCATATCAATAAGCG
GAGGA
>ASV_9666
GAAATGCGATACCTGGTGTGAATTGCAGAATCCCGCGAACCATCGAGTCTTTGAACGCAAGTTGCGCCCGAGGCCATTCG
GTCGAGGGCACGCCTGCCTGGGCGTCACGCAAAACACGCTCCCACCCCCTCATCGGGGAGCGGGACGCGGCATGTGGCCC
CCCGTCGCGCAAGGGGCGGTGGGCCGAAGATATGGCTGCCGGCGTATCGTGCCGGACACAGCGCGTGGTGGGCGACCTCG
CTTTACTTCCGCAGTGCATCCGGCGCGTAGCCGACGTGATGGCCTCGAAGGACCCTATGAACTGTGCGCACGACGCTCCG
ACCGCGACCCCAGGTCAGGCGGGACTACCCGCTGAATTTAAGCATATCAATAAGCGGAGGA
>ASV_9667
GAAATGCGATAAGTAATGTGAATTGCAGAATTCAGTGAATCATCGAATCTTTGAACGCATCTTGCGCTCCTTGGTATTCC
GAGGAGCATGCCTGTTTGAGTGTCATTCAACTTCTCAACCACATTCGTTCATTTGATTGTGGCTTGGATGATGGGGGTTT
TTGTTTGCAGGCTTCTTAATTAATCTGAGAGGTCGGCTCCCCTGAAATGTATCAGTGGTATCTGAGGCTATTGCTATAGG
TGTGATAATTATCTATGCCCTTGGTTGTGCCGCATGGAACTGCTTCCAACAGAGATGATCTTTTTTTGATGAATTTGACC
TCAAATCAGGTAGGACTACCCGCTGAACTTAAGCATATCAATAAGCGGAGGA
>ASV_9668
GAAATGCGATAAGTAATGTGAATTGCAGAATTCAGTGAATCATCGAATCTTTGAACGCACATTGCGCTCGCCAGTATTCT
GGCGAGCATGCCTGTTCGAGCGTCATTTCAACCATCAAGCTCTGCTTGCGTTGGGGATCCGCGGCTGCCCGCGGTCCCTC
AAAAACAGTGGCGGGCTCGCTAGTCACACCGAGCGTAGTAACTCTACATCGCTATGGTCGTGCGGCGGGTTCTTGCCGTA
AAACCTCCCAATTTCTAAGGTTGACCTCGGATCAGGTAGGAATACCCGCTGAACTTAAGCATATCAATAAGCGGAGGA
>ASV_9669
GAAATGCGATAAGTAATGCGAATTGCAGAATTCAGTGAGTCATCGAATCTTTGAACGCATATTGCGCCCTTTGGTATTCC
GAAGGGCATGCCTGTTCGAGCGTCATTATCAACCATCAAGCCTGGCTTGTCGTTGGACCCTTTTGCAGCTGAAATACGCG
GCAGGTCCGAAAGATAATGACGGCGTCGTGTTTGACCCTAGATGCAACGAGCTTTTTAATAGCACGCATTGAAGTGGTCG
GCCGACCCGGTCTTTAACCATCATTTTCTAAGGTTGACCTCGGATCAGGTAGGAATACCCGCTGAACTTAAGCATATCAA
TAAGCGGAGGA
>ASV_9670
GAAATGTGATAAGTAATGCGAATTGCAGAATTCAGTGAGTCATCGAATCTTTGAACGCATATTGCGCCCTTTGGTATTCC
GAAGGGCATGCCTGTTCGAGCGTCATTATCAACCATCAAGCCTGGCTTGTCGTTGGACCCCTTGTTGCTGAAATATGCGG
CAGGTCCGAAAGATAATGACGGCGTCGTGTTTGACCCTAGATGCAACGAGCTTTTTAGCACGCATTGAAGTGGTCGGCCG
ACCCGGTCTTTAACCATCATTTTCTAAGGTTGACCTCGGATCAGGTAGGAATACCCGCTGAACTTAAGCATATCAATAAG
CGGAGGA
>ASV_9671
GAAATGCGATACGTAATGTGAATTGCAGAATTCAGTGAATCATCGAATCTTTGAACGCACCTTGCGCCCCTTGGCATTCC
GAGGGGCACACCCGTTTGAGTGTCGTGAAATTCTCGAAACCTTTTCTTTGGAAAGGATTTTGGACTTGGAGGCCTTTTGC
TGGTTTCACCTTGAAGCGAGCTCCTCCCAAATGGATTAGTGGGGTCTGCTTTGCTGATCCTTGACGTGATAAGATGATTC
TACGTCTTGGGTTTGGCACTGTCACTTGGGCACCCGCTTCCAACCGTCTTGTAGACAATGATGGCGTTCCGGTCACCACC
GTTTCATCGGTGGGAGGCTTGACCCACCAAAAAACCTTGACCTCAAATCGGGTGAGACTACCCGCTGAACTTAAGCATAT
CAATAAGCGGAGGA
>ASV_9672
GAAATGCGATAAGTAATGCGAATTGCAGAATTCAGTGAGTCATCGAATCTTTGAACGCATATTGCGCCCTTTGGTATTCC
GAAGGGCATGCCTGTTCGAGCGTCATTATCAACCATCAAGCCTGGCTTGTTGTTGGACCCCTTTGCGACTGAAATATGTG
GCAGGTCCGAAAGATAATGACGGTGTCGTGTTTGACCCTAGATGCAACGAGCTTTTCATAGCACGCATTAAAGTGGTCGG
CCGACCCGGTCTTAACCATCATTTTCTAAGGTTGACCTCGGATCAGGTAGGAATACCCGCTGAACTTAAGCATATCAATA
AGCGGAGGA
>ASV_9673
GAAATGCGATAAGTAATGTGAATTGCAGAATTCAGTGAATCATCGAATCTTTGAACGCACATTGCGCCCCTTGGTATTCC
GGGGGGCATGCCTGTTCGAGCGTCATTTCAACCCTCACGCGTAGCGTGGTCTTGGGCTCTGCCGGCAACGGCTTGCCTTA
AAATCAGTGGCGGTGCCATCGAGCTCTACGCGTAGTAATAAACCCCTCGCGTGTGAGTCTCGGCGGTCGCTTGCCAGCAA
CCCCCAATTTTTTATGGTTGACCTCGAATCAGGTAGGGATACCCGCTGAACTTAAGCATATCAATAAGCGGAGGA
>ASV_9674
GAAGCGCGAAATGTAGTGTGAATCGCAGAACATTGTGAATCATCGAATCTTTGAACGCACATTGCGCCTCCAGTAACTCG
GAGGCATGCCTGTCTGAGCGTCATTTAAAACAATAGACCCGTTTGGGTTTGTATTGGGCGTCGCCTCCTGGCGTAGCCTC
AAAGACATTGGTCTCATACGTGGACGAGCTCCTTTAGGACAGACCATGTGGAGACTTTAAAACATCTGACTTGACCTCAG
ATCAGGTAGGACTACCGCCTGAACTTAAGCATATCAATAAGCGGAGGA
>ASV_9675
GAAGTGCGATAAGCAATGCGAATTGCAGAACCGTGAGTCATCAGATTTTTGAACGCAATTGGCGCCGGTTGGCTCCCCAG
CCGGCATGCTTGTTTCAGTGTCTTGTTATCTCATCACCCAAATCTTAATGCGAGAGATGCCCTTCTCTTGTCAAGTATGA
AAGCACTCTGAGCTCTGCACGTGGCTTCACTTCGGTGGATCCACACTCAATGCAGCGGTCACATTTTACAATGTGAACTC
ATTGAGAGTCGAGTCAGCGCAGCTTGTCTGCAAGTGTTTAGATCTCAAAACTCTTCTTGTATCTGAAATCAAGCAGGATC
ACCCGCTGAACTTAAGCATATCAATAAGCGGAGGA
>ASV_9676
AAACTGCGATAAGCAATGCGAAACGCAAACGTTCGTGAGTCATCCGGTATTCGAACGCACATGGCAGGTCTTCGGACCTA
CGTCTGGTTGAGGGTCTTTATTACTCCATTTCAATGGGATGTGAGTGGGCAATTGGCTCACTTTAAAGGAAGGGTAACTT
GTACCGTAACCGTTTGGTGGACAATCGAGCGGGAACTGGTTGCAAGCGATGCTTGGTAAGCAAGTATCAATTCTTTTTTG
ACCTCAACTCAGACGAGACTACCCGCTGAACTTAAGCATATCAATAAGCGGAGGA
>ASV_9677
GAAATGCGATAAGTAATGCGAATTGCAGAATTCAGTGAGTCATCGAATCTTTGAACGCATATTGCGCCCTTTGGTATTCC
GAAGGGCATGCCTGTTCGAGCGTCATTATCACCATATCAAGCTTGGCTTGTTGTTGGGCCCTTTGTCACCTGGTGACAGG
TCCAAAAGACAATAACCGGTGTCATACAGACTCTATATGCAACGAGCTTATCATAGCACGCATCTGGTGGTCGTGTGGCC
TGGTTTTCACCCCTTTATTTCTCAAGGTTGACCTCGGATCAGGTAGGAATACCCGCTGAACTTAAGCATATCAATAAGCG
GAGGA
>ASV_9678
GAAATGCGATAAGTAATGTGAATTGCAGAATTCAGTGAATCATCGAATCTTTGAACGCACATTGCGCCCCCTGGTATTCC
TAGGGGCATGCCTGTTCGAGCGTCATTGTCAAATCTCAAGCCCATGCTTGGTGTTGGGTCTTCGTCCTCCCCCGAGGGCG
TGCCTGAAAATCAGTGGCGGTGCCATCGTGGCCTCAAGCGTAGTTGACACTCTTGCTTTGGGGGGCTGCTGGTCCACCAG
CCAAACACAAAAATCTTAAAGGTTTGACCTCGGATCAGGTAGGGATACCCGCTGAACTTAAGCATATCAATAAGCGGAGG
A
>ASV_9679
GAAATGCGATAAGTAATGTGAATTGCAGAATTCAGTGAATCATCGAATCTTTGAACGCACATTGCGCCCGCCAGTATTCT
GGCGGGCATGCCTGTTCGAGCGTCATTTCAACCCTCAAGCCCCCGGGCTTGGTGTTGGGGATCGGCGTGCCCTCGCGGCG
CGCCGTCCCCGAAATCTAGTGGCGGTCTCGCTGTAGCTTCCTCTGCGTAGTAGCACACCTCGCACTGGAAAGCAGCGCGG
CCACGCCGTTAAACCCCCCACTTCTGAAAGGTTGACCTCGGATCAGGTAGGAATACCCGCTGAACTTAAGCATATCAATA
AGCGGAGGA
>ASV_9680
GAAATGCGATACGTAATGTGAATTGCAGAATTCAGTGAATCATCGAATCTTTGAACGCACATTGCACTCCTTGGTATTCC
GAGGAGTATGCCTGTTTCAGTATCATGAGCACTCTCACAACTAACCTTTGGGTGAAATTGTGGAATTGGAATGCGCTGAT
TTTAATAACCAGCCCTTCTAAAATCTATTTCATGACTGTCACCTAACACAGCAGTTTGGCCTAATAGTTTTGACATTGAT
TTGTCAAATCTTTGGCTTACATTTGCTTCAGGTTGTCAGTTTTGATAATACAGAAAACTCATTCAAATTTTGATCTGAAA
TCAGGTAGGGCTACCCGCTGAACTTAAGCATATCAATAAGCGGAGGA
>ASV_9681
GAAATGCGATAAGTAATGTGAATTGCAGAATTCAGTGAATCATCGAATCTTTGAACGCACATTGCGCCCGCTGGTATTCC
GGCGGGCATGCCTGTTCGAGCGTCATTATAACCAATCAAGCTCTGCTTGGTCTTGGGGCCCGCTGTACCGGCGGCCCTTA
AAACCAGTGGCGGTGCCGTCTGGCTCTAAGTGTAGTAATACTTCTCGCTACAGGGTCCAGTCGTCCACCGGTCAGAACTC
CCCAACTTTCTTAGGTTGACCTCGGATCAGGTAGGGATACCCGCTGAACTTAAGCATATCAATAAGCGGAGGA
>ASV_9682
GAAATGCGATAAGTAATGTGAATTGCAGAATTCAGTGAATCATCGAATCTTTGAATGCACATTGCACCCTCTGGTATTCT
AGGGAGTATGCCTATTCAAGCGTCATTTCAACCCTCAAGCCCAGCTTGGTATTGGGTGTCACCTGGTAATGGTGTACCTT
AAAATCAGTGGCGGTGCTATCTGGCTTCAAGCGTAGTAAAACAATCGCTTTTGGATGTTTGGAGATCAGGTATGGATACC
CGCTGAACTTGAGCATATCAATAAGCGGAGGA
>ASV_9683
GAAATGCGATAAGTAATGTGAATTGCAGAATTTAGTGAATCATCGAGTTTTTGAACGCACATTGCGCCCCTTGTAACTGA
TGGGCATGCCTGTTCGAGCGTCATTTAAACCCTCAGCGTCAGCTGGTGTTGGGCCACGCGATTGCGGGCTCGAAATTCAG
AGGCGACGTGCCAACCGATAGTGGACAAGAGTCTGGCTCCGGTTGCAACACGTCCGCCAAAGATCATACATTTTTGACCT
CGGATCAGGTAGGAATACCCGCTGAACTTAAGCATATCAATAAGCGGAGGA
>ASV_9684
GAAATGCGATACGTAATGTGAATTGCAGAATTCCGTGAATCATTGAATCTTTGAACGCACCTTGCGCCTCTTGGTATTCC
GAGGGGCATGCCTGTTTGAGTGTCATTGAATTCTCAACTTGACTCTCCAGTCAAGCTTGGATCTGGAGGTTGCTGGCTCA
TAACATGGGTCGGCTGCTCTAAAAAGCATTAGCGAATCAACCTCTCGAGGGTTTGCCGGCATTGATAACCGTCTATGCCT
AAAAAATCCTCAGTTCTGTTGTTTGCCCACAAAGGTCCTGTCAAGGACAGCCTATTTTTTTTTGACAATTACCTCAAATC
AGGTAGGACTACCCGCTGAACTTAAGCATATCAATAAGCGGAGGA
>ASV_9685
GAAATGCGATACGTAATGTGAATTGCAGAATTCAGTGAATCATCGAATCTTTGAACGCATATTGCGCTCTCTGGTATTCC
GGAGAGCATGCTTGTTTGAGTATCAGTAAACACCCCTCAGAACTCTTTGATTTTCGAATCTTGGAGCTCTGGATTTGAGT
GATCCCAACGCGTTCTTTCGTAGAACATGGCGGGCCACTTGAAATGCAGGTGCAGCTGGACTTTCTTCTGAGCTAAAAGC
ATATTTATTTAGTCCTGTCAACACTTGTGTTGCGGATTATTACTTCTGCTGCAGCTAACATAAAGGTTGATTGTTCAAAT
GCTGACTGATGCAGGATTTCTCAGTAGCGCAAGCTATCTGTTAAACTCGATCTCAAATCAAGTAAGACTACCCGCTGAAC
TTAAGCATATCAATAAGCGGAGGA
>ASV_9686
GAAATGCGATAAGTAATGTGAATTGCAGAATTCAGTGAATCATCGAATCTTTGAACGCACATTGCGCCCCTTGGTATTCC
GAGGGGCATGCCTGTTCGAGCGTCATTATGACCACTCAAGCCTGGCTTGGTGTTGGGGTCCGCGGTCCTGCGGCCCTTAA
AATCAGTGGCGGCGCCATCTGGCTCTAAGCGTAGTAATACTCCTCGCTACAGAGTCCCGGTGGATGCTTGCCAGCAACCC
CCAATCTCACGGTTGACCTCGGATCAGGTAGGGATACCCGCTGAACTTAAGCATATCAATAAGCGGAGGA
>ASV_9687
GAAATGCGATACGTAATGTGAATTGCAGAATTCAGTGAATCATCGAATCTTTGAACGCACCTTGCGCCCCTTGGTATTCC
GAGGGGCACACCCGTTTGAGTGTCGTGAAATTCTCAAACCTTCTTGGTTTCTTGATCAAGATGGCTTTGGACTTTGGAGG
CATTTGCTGGCTTTGCGAAAAGCCAGCTCCTCTTGAATGCATTAGTGGGGTCCCCTTTGCCGATCCCCAGGCGTGATAAG
ATGTTTCTACGTCTTGGGATTTGCTCTGCTCCTTGGGAACCTGCTTCTAACCGTCTCATCGAAGACATCGTTCGAGCTTG
CTCGACCCACGAACCTTGACCTCAAATCGGGTGAGACTACCCGCTGAACTTAAGCATATCAATAAGCGGAGGA
>ASV_9688
GAAGTGCGATAAGCAATGCGAATTGCAGAACCGTGAGTCATCAGATTTTTGAACGCAATTGGCGCCGGTTGGCTCTCCAA
CCGGCATGCTTGTTTCAGTGTCTTGTTTTCTCCTCACCCAAATCTTAATGTGAGAGATACCCTTCTCTTACCAAGTACGA
AAGCACTCTGAGCTCTGCACGCGGCTTTACTTCGGTAGATCCGCACTCAATGCAGCAGTCACATTTTACAATGTGAACTC
ATTGAGAGTTGAGTCAGCGCAGCTTGTCTGCAAGTGTTTAGATCTCAAAACTCTTCTTGTATCTGAAATCAAGCAGGATC
ACCCGCTGAACTTAAGCATATCAATAAGCGGAGGA
>ASV_9689
GAAATGTGATAAGTAATGTGAATTGCAGAATTCAGTGAATCATCGAATCTTTGAACGCACCTTGCGCTCCCTAGTATTCT
GGGGAGCATGTCTGTTTGAGTGTCATGAACTCTTCAACCCACCGGTTTCTTGTAGACTGGCTGGTGTTTGGATTTTGAAC
GTTGCTGGTCTTCGGACGTAGCTCGTTCGTAATACATTAGCATCTCTAATTCGAATTCGGATTGACTCAGTGTAATAGAC
TATTCGCTGAGGACACTTTTATTAGTGGCCGAACTAGATCATTGTAGAAGCTTCGAACCTCTATAGTCAACTTTAGATTA
GACCTCAGATCAGGCAGGATTACCCGCTGAACTTAAGCATATCAATAAGCGGAGGA
>ASV_9690
GAAATGCGATAAGTAATGTGAATTGCAGAATTCAGTGAATCATCGAATCTTTGAACGCACCTTGCGCTCCCTGGTATTCC
GGGGAGCACGCCTGTTCGAGTGTCATGAAATTCTCAAACAAGATAGCTTTGTTGTTATCTCCGTTTGGATTTGGACTCTG
CTGCGTCAATGCGGCTGGTCCTAAATGTATTAGCTGGCCCTCATGAAAGTTTGGTTCTACTCAGCGTGATAATTATCTGA
CGTTGAGGACGGTCTTAGGACTGGCCAGGCTCACTTTGGACTGCTTCTAATCGTCTTTGGACAATTATTCAATATCTGAC
CTCGAATCAGGTGGGACTACCCGCTGAACTTAAGCATATCAATAAGCGGAGGA
>ASV_9691
GAAATGCGATAAGTAATGCGAATTGCAGAATTCAGTGAGTCATCGAATCTTTGAACGCATATTGCGCCCTTTGGTATTCC
GAAGGGCATGTCTGTTCGAGCGTCATTATCACAGTATCAAGCTTGGCTTGTTGTTGGGCCCTTTGTCACTTGGTGACAGG
TCCAAAAGACATTAACCGGTGTCATACAGACTCTATATGCAACGAGCTTATCACAGCACGCATCTGGTAGTCATGTGGCC
CGGTTTTTACTCTATTATGGAGTATTTTATTTCTCAAGGTTGACCTCGGATCAGGTAGGAATACCCGCTGAACTTAAGCA
TATCAATAAGCGGAGGA
>ASV_9692
GAAATGCGATAAGTAATGTGAATTGCAGAATTCAGTGAATCATCGAATCTTTGAACGCACATTGCGCCTTCTAGTATTCT
GGAGGGCATGCCTGTTCGAGCGTCATTATAACCCTCAAGCTCTGCTTGGTATTGGGTGCCACTATCTAAGTGCACCTTAA
AATTAGTGGCAGTGCCTTTTGGCTTCAAGCGTAGTAATTTCCTCGTTCTGGAGCACAGCATGAGCGCTTGCCAACAACTC
CAATTTTATCAAATGTTGACCTCGGATCAGGTAGGGATACCCGCTGAACTTAAGCATATCAATAAGCGGAGGA
>ASV_9693
GAAATGCGATAAGTAATGTGAATTGCAGAATTCAGTGAATCATCGAATCTTTGAACGCACATTGCGCCCCCTGGTATTCC
GAGGGGCATGCCTGTTCGAGCGTCATTACAACCATCAAGCCCAGCTTGGTATTGGGTGCCGTCCTTCCGGGGGCGCGCCT
GGAAATCAGCGGCGGTGCAGCCCGGCGATCGAGCGTAGTAACAAAACTTCCCGCTTCGAATTTGCCCGGGCGTTCCGGCC
GAACAACCCCCTTATTACCCCCAATGATTGACCTCGGATCAGGTAGGGATACCCGCTGAACTTAAGCATATCAATAAGCG
GAGGA
>ASV_9694
GAAATGCGATAAGTAATGTGAATTGCAGAATTCAGTGAATCATCGAATCTTTGAACGCACATTGCGCCCCTTGGTATTCC
GAGGGGCATGCCTGTTCGAGCGTCATTATAACCACTCAAGCCTAGCTTGGTATTGGGGTTCGCGTGCTCGCGGCCCTTAA
AATCAGTGGCGGTGCCGTCTGGCTCTAAGCGTAGTAATTCTCTCGCTATGGAGTCCCGGCGGTGACCTGCCAGAACCCCC
CATATTCTTAGGTTGACCTCGGATCAGGTAGGGATACCCGCTGAACTTAAGCATATCAATAAGCGGAGGA
>ASV_9695
GAAATGCGATAAGTAATGCGAATTGCAGAATTCAGTGAGTCATCGAATCTTTGAACGCATATTGCGCCCTTTGGTATTCC
GAAGGGCATGCCTGTTCGAGCGTCATTATCAACCATCAAGCCTGGCTTGTTGTTGGACCCCTTTGCAACTGAAACATGTA
GCAGGTCCGAAAGATAATGACGGTGTCATGTTTGACCCTAGATGCAACGAGCTTTTTATAGCACGCATTGATGTGGTCGA
CTGACCCGGTCTTAACTATAATTTTCTAAGGTTGACCTCGGATCAGGTAGGAATACCCGCTGAACTTAAGCATATCAATA
AGCGGAGGA
>ASV_9696
GAAATGCGATACGTAATGTGAATTGCAGAATTCAGTGAATCATCGAATCTTTGAACGCATATTGCGCTCTTTGGTATTCC
GAAGAGCATGCTTGTTTGAGTATCAGTAAACACCTCAAAGCTTTTGGATTTTTTAATCGAAAAGCTTTGGACTTGAGCAA
TCCCAACACCAATCTTTTTGAGATCGGTGGCGGGTTGCTTGAAATGCAGGTGCAGCTGGACATTCTCCTGAGCTAAAAGC
ATATTCATTTAGTCCCGTCAAACGGATTATTACTTTTGCTGCAGCTAACATAAAGGGAGTTTGACCGTATTGGCTGACTG
ATGCAGGATTTCACAAGGGTCGGCAACGATTCTTGTTAAACTCGATCTCAAATCAAGTAAGACTACCCGCTGAACTTAAG
CATATCAATAAGCGGAGGA
>ASV_9697
GAAATGCGATAAGTAATGTGAATTGCAGAATTCAGTGAATCATCGAATCTTTGAACGCACCTTGCGCTCCTTGGTATTCC
GAGGAGCATGCCTGTTTGAGTGTCATTAATATATCAACCTCTTTAAATTTTGAGAGTGTTTGGATGTGGGGGTGTTATTT
TGCTGGCCTTCTCCAAGGTCAGCTCCCCTGAAATGTATTAGCGGAACAATTTGTTGACCGTTCATTGGTGTGATAGCATA
TCTACGCTATTGACGTGAAGCAAGTTCAGCTTATAACAGTCCATTGACTTGGACAATTCTCTATTTATTAATGTGACCTC
AAATCAGGTAGGACTACCCGCTGAACTTAAGCATATCAATAAGCGGAGGA
>ASV_9698
GAAATGCGATAAGTAATGTGAATTGCAGAATTCAGTGAATCATCGAATCTTTGAACGCACATTGCGCCCCTTGGTATTCC
GAGGGGCATGCCTGTTCGAGCGTCATTATGACCACTCAAGCCTGGCTTGGTGTTGGGGCCCGCGGAACCGCGACCCCTAA
AATCAGTGGCGGCGCCATTTGGCTTCTAAGCGTAGTAATACTCCTCGCTATAGAGCTCGAGTGTATGCCTGCCAGCAACC
CCCAATCTCACGGTTGACCTCGGATCAGGTAGGGATACCCGCTGAACTTAAGCATATCAATAAGCGGAGGA
>ASV_9699
GAAATGCGATAAGTAATGTGAATTGCAGAATTCAGTGAATCATCGAATCTTTGAACGCACCTTGCACCCTTTGGTATTCC
GAAGGGTACACCCGTTTGAGTGTCATTGTAATCTCACCTTTTCGACTTTTTGTCGATCAGTGTGGACTTGGATGTTGCCG
TGTAACAGACGGCTCGTCTGAAATGCCTGAGTGTACCCTGCTTTGCGGCGTATTCGGTGTGATAAATCTTCACCGGAGTT
GACTTTCGGGTCGCGTTTGCTTAACATGGCTCTATGCTTCCAACCGTCCCAACAGGACAAATCTTTGACAATTTGACCTC
AAATCGGGTGGGACTACCCGCTGAACTTAAGCATATCAATAAGCGGAGGA
>ASV_9700
GAAATGCGATAAGTAATGTGAATTGCAGAATTCAGTGAATCATCGAATCTTTGAACGCACATTGCGCCCTCTGGTATTCC
GGAGGGCATGCCTGTTCGAGCGTCATTAGACCAATCAAGCACGGCTTGGTGTTGGGGCCCGCCGGTGGCGGCCCTTAAAA
ACAGTGGCGGTGCCGTCCGGCTCTCAGCGTAGTAATTTTTCTCGCTATTGGGTCCGGCTGGTTGCTTGCCAACAACCCCT
AATTTACTCAGGTTGACCTCGGATCAGGTAGGGATACCCGCTGAACTTAAGCATATCAATAAGCGGAGGA
>ASV_9701
GAAATGCGATAAGTAATGTGAATTGCAGAATTCAGTGAATCATCGAATCTTTGAACGCACATTGCGCCCCTTGGTATTCC
GAGGGGCATGCCTGTTCGAGCGTCATTATAACCACTCAAGCCTTGGCTTGGTCTTGGGGTTCGCGGTCTCGCGACTCTTA
AAATTAGTGGCGGTGCCGTCTGGCTCTAAGCGTAGTAATTCTCTCGCTATAGGGTCCCGGCGGTTACCTGCCAGAAACCC
CCCATTTTTTACGGTTGACCTCGGATCAGGTAGGGATACCCGCTGAACTTAAGCATATCAATAAGCGGAGGA
>ASV_9702
GAAATGCGATAAGTAATGTGAATTGCAGAATTCAGTGAATCATCGAATCTTTGAACGCACCTTGCGCTCCTTGGTATTCC
GAGGAGCATGCCTGTTTGAGTGTCATTAATATAATCTCAACCCTTCTCTTTTTTGAAAAGGTTTGGATGTGGGGGTTTGC
TGGCCTCTTCAAAAGGTTCAGCTCTCCTGAAATGCATTAGCAGAACAACCTTGCTCATTGGTGTGATAACTATCTACGCT
TATGAATGTGAGGGGAACAGTTCAGCTTTCTAACAGTCTTTGGACAATTCATCATTAATGTGACCTCAAATCAGGTAGGA
CTACCCGCTGAACTTAAGCATATCAATAAGCGGAGGA
>ASV_9703
GAAACGCGAAATGTAATGTGAATTGCAGAACCCCAGTGAATCATCGAATCTTTGAACGCACCTTGCGCTCTCTGGCATTC
CGGAGAGCATGCCTGTTTGAGTGTCGCGCACCTCTCAATCCCCTTACGTTTGTAGGCGTGGCTTGGACCGTGGCCGTCCG
GTCGCTCCCAGTGAGCGGCCCGGCCGAAATGCACATCAAGCGGAATCGTGGCCCGATGCGCGGCTTGACCGAGTGTTGTA
GCGTCGTACAACTCCACTTGGGACGCGACGGAACCCGCGGCTCTGCGCCCAGCGACTTTCAAACATCGACCTCAAATCAG
GCAGGACTACCCGCTGAACTTAAGCATATCAATAAGCGGAGGA
>ASV_9704
GAAATGCGATAAGTAATGTGAATTGCAGAATTCAGTGAATCATCGAATCTTTGAACGCACATTGCGCCCCCCGGTATTCC
GAGGGGCATGCCTGTTCGAGCGTCATTATAGCCTATCCAGCCCCGCTGGGTCCTGGGCTCGCCGGCTGGCGGGCCCCAAA
GCTAGTGGCGGCGCCGCCTGGTGCTGGAGCGTAGTACAACCCCTCGCTACCGGCCCTGGGCGCGCGCCCGCCAGCGACCC
CTTCTACGGTTGACCTCGGATCAGGTAGGGATACCCGCTGAACTTAAGCATATCAATAAGCGGAGGA
>ASV_9705
GAAATGCGATAAGTAATGTGAATTGCAGAATTCAGTGAATCATCGAATCTTTGAACGCACATTGCGCCCTTTGGTATTCC
GAAGGGCATGCCTGTTCGAGCGTCATTGTAAAATCTCAAGCCTAGCTTGGTATTGGGCTATTCGTCCCTAGGGACGGGCT
TAAAAGTTAGTGGCGGTGCCATCGAGCCTCAAGCGTAGCAGAAATTCCTCGCTTTGGAGAATCGGTTTTGGTCACTAGCC
TTAAACCCCAACTTAAAAGAGTTTGACCTCGGATCAGGTAGGGATACCCGCTGAACTTAAGCATATCAATAAGCGGAGGA
>ASV_9706
GAAATGCGATAAGTAATGTGAATTGCAGAATTCAGTGAATCATCGAATCTTTGAACGCACATTGCACCTTCTAGTATTCT
GGGAGGTATGCCTGTTCGAGCGTCATTTCAACTCTCAAGCCTAAGCTTGGTCTTGGGTGCTACCTAGCTGGTGCATCTCA
AAAATAGTGGCGGTGCCAATTCAGCTTCAAGTGTAGTAAATATCTCGCTCCTGGAGTTTTGGGTGTTGCATCTTGCCAGA
ACCCTAAATTATATAAGGTTGACCTCGGATCAGGTAGGGATACCCGCTGAACTTAAGCATATCAATAAGCGGAGGA
>ASV_9707
GAATTGCGATATGTAATGTGAATTGCAGAATTCAGTGAATCATCGAATCTTTGAACGCACCTTGCGCCCTTTGGTATTCC
GAAGGGCATGCCTGTTTGAGTGTCATTAAATTCTCAACTTCAAAATGCTTTGTTGCATTTTTGAAGCTTGGACTTTGGAG
GATTTTTGCCGGCATCACTGTCAGCTCCTCTTAAATGCATTAGCGGAACTTTATTAAGGGACCAGCTTTGGTTTGATAAT
CCTATCTATGCCGTCGCTGTGGACTTTGCCTGTTCAGCTTCTAATGGTCTTCGGACTGTCTCTCCAATGAGGCATACACT
TTTAAGCTTGACCTCAAATCAGGTAGGACTACCCGCTGAACTTAAGCATATCAATAAGCGGAGGA
>ASV_9708
AAAGCGCGAAATGTAATGTGAATTGCAGAACATTGTGAATCATCGAATCTTTGAACGCACATTGCGCCTCCCGTAAATGG
GAGGCATGCCTGTCTGAGCGTCATTTAAAACCATAACCATTTCGGTTGTATTGGGACTCGCCCTCTGGCGTATCCTCAAA
GCCATCGTGTCTAAAAGCGTACGAGCTCCACTAGGACGGAACGTTTGAGGACCCTAAACTCTCTGAATTGACCTCAGATC
AGGTAGGACTACCGCCTGAACTTAAGCATATCAATAAGCGGAGGA
>ASV_9709
GAAATGCGATAAGTAATGTGAATTGCAGAATTCAGTGAATCATCGAATCTTTGAACGCACATTGCGCCCCTTGGTATTCC
GAGGGGCATGCCTGTTCGAGCGTCATTATAACCATTCAAGCCTTGGCTTGGTATTGGGGTTTCGCGGTTCTGCGGCCCTT
AAAATCAGTGGCGGTGCCGTCTGGCTCTAAGCGTAGTAATTCTCTCGCTATAGGGTCCCGGCGGTGGCTTGCCAAAACCC
CTCTATTTTCTTACGGTTGACCTCGGATCAGGTAGGGATACCCGCTGAACTTAAGCATATCAATAAGCGGAGGA
>ASV_9710
GAAACGCGAAATGTAATGTGAATTGCAGAACCCCCGTGAATCATCGAATCTTTGAACGCACCTTGCGCCCTGGGGTATTC
CCTTGGGCATGTCTGTCTGAGTGTCGCGCACCTCTCAACCACGCGTCTGCGCTGGCTTGGACCGTGGCCGCCGGCTGTTC
GCAGCCCGGCCGAAATGCACGCGGAGCGCCTACGCGCTTCTGCGACGTGCCACAGCGTTGTAGACCCCTCGCTGACCGTC
GCAGGAGCACGGCTCCCCAGTCTAACATTTCGACCTCAGATCAGGCAGGACTACCCGCTGAACTTAAGCATATCAATAAG
CGGAGGA
>ASV_9711
GAAGTGCGATAAGCAATGCGAATTGCAGAACCGTGAGTCATCAGATTTTTGAACGCAATTGGCGCCGGTTGGTTCTCCAG
CCGGCATGCTTGTTTCAGTGTCTTGTTTTCTCCTCACCCAAATCTTAATGTGAGAGATACCCTTCTCTTACCAAGTACGA
AAGCACTCTGAGCTCTGCACGTGGCTTCACTTCGGTGAATCCGCACTCAATGCAGCAGTCACATTTTACAATGTGAACTC
ATTGAGAGTTGAGTCAGCGCAGCTTGTCTGCAAGTGTTTAGATCTCAAAACTCTTCTTGTATCTGAAATCAAGCAGGATC
ACCCGCTGAACTTAAGCATATCAATAAGCGGAGGA
>ASV_9712
GAAATGCGATAAGTAATGTGAATTGCAGAATTCAGTGAATCATCGAATCTTTGAACGCACATTGCACCCTCTGGTATTCC
GGAGGGTATGCCTGTTCGAGCGTCATTTCAACCCTCAAGCCTAGCTTGGTATTGGGTGTCACCTGGCAATGGTGCACCTT
AAAATCAGTAGCAGTACTATCTGGCTTCAAGCGTAGTAAAACAATCGCTTTGGAGGTTTGGATATGTTGCTTGCTATTAA
CCCCTAATTTATTCAAAGGTTGACCTCGGATCAGGTAGGGATACCCGCTGAACTTAAGCATATCAATAAGCGGAGGA
>ASV_9713
GAAATGCGATAAGTAATGTGAATTGCAGAATTCAGTGAATCATCGAATCTTTGAACGCACATTGCGCCCCTCGGCATTCC
GAGGGGCATGCCTGTTCGAGCGTCATTATGACCACTCAAGCCTGGCTTGGTGTTGGGGCCCGCGGTTCCGCGGCCCTTAA
AATCCGTGGCGGCGCCATCTGGCTCTAAGCGTAGTAATGCTCCTCGCTACAGAGTCCTGGTGGATGCTTGCCAGCAACCC
CCAATCTCACGGTTGACCTCGGATCAGGTAGGGATACCCGCTGAACTTAAGCATATCAATAAGCGGAGGA
>ASV_9714
GAAATGTGATAAGTAATGTGAATTGCAGAATTCAGTGAATCATCGAATCTTTGAACGCACCTTGCACCCTTTGGTATTCC
AAAGGGTACACCCGTTTGAGTGTCATTGTAATCTCACTTCATCAGCTTTTGTTGATGGAGGTGGACTTGGACTCTGTTGT
GTCATTACAACTGGTCTGAAATGTGTGAGTGCACCCTGCTGTTGCAGCGTCCTCAGTGTGATAAGCATCTTCACTGAATC
AAGTTCCTTTGGGACACGTGTGTAATGTGGGCTCTGTGCTGGCAAACTGTCTTTGGACAATCTTGACAATTTGACCTCAG
ATCGAGTGGGACTACCCGCTGAACTTAAGCATATCAATAAGCGGAGGA
>ASV_9715
GAAATGCGATAAGTAATGTGAATTGCAGAATTCAGTGAATCATCGAATCTTTGAACGCACATTGCACCCTCTAGTATTCT
AGGGGGTATGCCTGTTCGAGCGTCATTGCAACCCTCAAGCGCTGCTTGGTATTAGATGTCATCATTGTGGTGCATCTTAA
AGCTATTAACAGTGGCATTTGGCTTCTAGTGTAGTAAATCTCTCGCTTTGGAGTTAGAGTGCTTAACTGTTAGAACCCCT
AATTTTTCACAAAAGGTTGACCTCGGATCAGGTAGGGATACCCGCTGAACTTAAGCATATCAATAAGCGGAGGA
>ASV_9716
GAAGTGCGATAAGCAATGCGAATTGCAGAACCGTGAGTCATCAGATTTTTGAACGCAACTGGCGCCGGCTGGTTCTCCAG
TCGGCATGCTTGTTTCAGTGTCTTGTTTTCTCCTCACCCAAACCTTAATGCGAGAGATACCCTTCTCTTGTTAAACAGGA
AAGCACTCTGCGCTCTGCAGGCGGCTTCGTAGACTCGTTCTTGAAGCTGCGCTCAATGCTGTCGTCACATTTCTCAAAGT
GTGAACTCATTGAGAGTAGAGGCATGAAGCTTCGGCTTCCAGTGCTTAGTCACACAAACTTTCTTTGCATCTGAAATCAA
GCAGGATCACCCGCTGAACTTAAGCATATCAATAAGCGGAGGA
>ASV_9717
GAAATGCGATAAGTAATGTGAATTGCAGAATTCAGTGAATCATCGAATCTTTGAACGCACCTTGCACCCTTTGGTATTCC
GAAGGGTACACCCGTTTGAGTGTCATTGTAATCTCACTACCATCGACTTTGGTCTTTTGGTATGTGGACTTGGATGTTGC
CGTGGTTAATCAACGGCTCGTCTGAAATGCTTCAGTGTACCCCGCTTTGCGGCGTATTCGGTGTGATAAATCTTCACCGG
AGTTGATCCTTTTGGGTCGCGTCTGTAATTGGTGTGGCTCTATGCTTCCAACCGTCTATTGGGTTAGACAATCTCTGACA
ATTTGACCTCAAATCGGGTGGGACTACCCGCTGAACTTAAGCATATCAATAAGCGGAGGA
>ASV_9718
AAAGCGCGAAATGTAATGTGAATTGCAGAACATTGTGAATCATCGAATCTTTGAACGCACATTGCGCCTCCCGTCAATGG
GAGGCATGCCTGTCTGAGCGTCGTTTAAAACCATGATCCCTTCTGGGGGTCGTATTGGGTTTCGCCTCTGCCGGCGTCTC
CTCAAAGTAATCGTGTCTCAGAGCGGACGAGATCCATTAGGACGGAACGTTCGAGGACCCTAAACACTCTCTGACTTGAC
CTCAGATCAGGTAGGACTACCGCCTGAACTTAAGCATATCAATAAGCGGAGGA
>ASV_9719
GAAATGCGATAAGTAATGTGAATTGCAGAATTCAGTGAATCATCGAATCTTTGAACGCACATTGCGCCCCTTGGTATTCC
GGGGGGCATGCCTGTTCGAGCGTCATTTCAACCCTCAAGCTCTGCTTGGTATTGGGCCCTGCCGGCAACGGCAGGCCTTA
AAAACAGTGGCGGTGCCTTTAGGTCCTGAGCGTAGTACATTTCTCGCTATAGGTCCCTGAAGGTTACTGGCCAGCAACCC
CAATTTTTCTATGGTTGACCTCGGATCAGGTAGGGATACCCGCTGAACTTAAGCATATCAATAAGCGGAGGA
>ASV_9720
GAAATGCGATAAGTAATGTGAATTGCAGAATTCAGTGAATCATCGAATCTTTGAACGCACATTGCGCCCCTTGGTATTCC
GAGGGGCATGCCCGTTCGAGCGTCATTATAACCCCTCAAGCCTAGCTTGGTGTTGGGGCCTGCTGTTCTCGGCAGTCCTT
AAAATCAGTGGCGGTGCCATCTGGCTCTAAGCGTAGTAATACTTCTCGCTACAGGGTCCTGGTGGATGCTTGCTATCAAC
CCCTAAATTTCTATGGTTGACCTCGGATCGGGTAAGGATACCCGCTGAACTTAAGCATATCAATAAGCGGAGGA
>ASV_9721
GAAATGCGATAAGTAATGTGAATTGCAGAATTCAGTGAATCATCGAATCTTTGAACGCACCTTGCGCTCCTTGGTATTCC
GAGGAGCATGCCTGTTTGAGTGTCATTAATATATCAATCTCTTAAGCTTTTGCTTGTTGAGTGTTGGATGTGGGGGCCTT
TTTGCTGGTCTTTCAAAAGAGATCAGCTCCCCTAAAATGTATTAGCGGAACATTTTGTTGACCGTTCATTGGTGTGATAA
TTATCTACGCTATTGACGTGAGGCAGTTCAGCTTCTAACAGTCCATTGACTTGGACAGTTTCTCATTAATGTGACCTCAA
ATCAGGTAGGACTACCCGCTGAACTTAAGCATATCAATAAGCGGAGGA
>ASV_9722
GAAATGCGATAAGTAATGTGAATTGCAGAATTCAGTGAATCATCGAATCTTTGAACGCACATTGCACCCGGTGGTATTCC
GCCGGGTATGCCTGTTCGAGCGTCTGTAGAACAACACCAAGACCAAGCTTTAGGCTTGATTTTGAGGTTGCGGCTTCGGC
TGCAGCCTTTAAGAGAGGTGGCGGCGTCCGATGGACTCTAAGCGTAGTAATTTCTCCTCGCTACAGAGTCTGCCGGCGCA
TTTGGTACTCACTCCAAGCCAACCAAACCCCCCCAATTTTAGTTTGACCTCGGATCAAGTAGGGATACCCGCTGAACTTA
AGCATATCAATAAGCGGAGGA
>ASV_9723
GAAATGCGATAAGTAATGTGAATTGCAGAATTCAGTGAATCATCGAATCTTTGAACGCACCTTGCGCTCCTTGGTATTCC
GAGGAGCATGCCTGTTTGAGTGTCATGAAATTCTCAACCTTTCTGGCTTTGGCTGGTCAGGCTTGGATTGTGGGAGCTGC
TGGCTTTGCAGAAAAGTCAGCTCTCCTTAAATGCATTAGCAAAATCTTTGCTAGGCCATCTTTGGTGTGATAATTATCTA
TGCCACTGATGCTTAGCTTCCTTGCAAGAGGGTGGTTTAGCTTCTAACTGTCCATCTTGGACAATCTTTTGACAATTTGA
CCTCAAATCAGGTAGGACTACCCGCTGAACTTAAGCATATCAATAAGCGGAGGA
>ASV_9724
GAAATGCGATAAGTAATGTGAATTGCAGAATTCAGTGAATCATCGAATCTTTGAACGCACATTGCACCCTCTGGTATTCC
AGAGGGTATGCCTGTTCGAGCGTCATTTCAACCCTCAAGCTCAGCTTGGTATTGGGTGTCACTTAGCAATAGGTGCATCT
TAAAATCAGTGGTGGTGCCATCTGGCTTCAAGTGTAGTAATTCTCTCACTTTGGAGGTTTGGATGTGTGCTTGCCATCAA
CCCTCTAATTTATCAATGGTTGACCTCGGATCAGGTAGGGATACCCGCTGAACTTAAGCATATCAATAAGCGGAGGA
>ASV_9725
GAAATGCGATAAGTAATGTGAATTGCAGAATTCAGTGAATCATCGAATCTTTGAACGCACCTTGCGCTCCTTGGTATTCC
GAGGAGCATGCCTGTTTGAGTGTCATTAATATATATCAACCTCTCTCGTTGAGTGGTTTGGATGTGGGGGGTTTGCTGGC
CTTTTTTTTTAAATAAAAGGTTCAGCTCCCCTGAAATACATTAGCAGAACAACCTGTTCATTGGCGTGATAACTATCTAC
GCTATTGAATGTGAGGAGCAGTTCAGCTTTCTAACAGTCCTTGGACAATTTATCATTTATGTGACCTCAAATCAGGTAGG
ACTACCCGCTGAACTTAAGCATATCAATAAGCGGAGGA
>ASV_9726
GAAATGCGATAAGTAATGTGAATTGCAGAATTCAGTGAATCATCGAATCTTTGAACGCACATTGCACCCTCTAGTATTCT
AGGGGGTATGCCTGTTCGAGCGTCATTGCAACCCTCAAGCGCTGCTTGGTATTGGATGTTATCATTGTGGTGCATCTTAA
AGCTATTAACAGTGGCATTTAGCTTCTAGTGTAGTAAATTTCTTGCTTTGGAGTTGGTGCTTAACTGTTAGAACCCTTAA
ATTTTTCACAAAGGTTGACCTCGGATCAGGTAGGGATACCCGCTGAACTTAAGCATATCAATAAGCGGAGGA
>ASV_9727
GAAGTGCGATAAGCAATGCGAATTGCAGAACCGTGAGTCATCAGATTTTTGAACGCAATTGGCGCCGGCTGGCTCTCCAG
CCGGCATGCTTGTTTCAGTGTCTTGTTATCTCATCACCCAAATCTTAATGCGAGAGATACCCTTCTCTTGTCAAGTACGA
AAGCACTCTGAGCTCTGCACGCAGCTTCACTTCGGTGAATCTGCACTCAATGCAGCAGTCACATTTTACAATGTGAACTC
ATTGAGAGTTGAGTCAGCGCAGCTTGTCTGCAAGTGCTTAGATCTCTAAACTCTTCTTGTATCTGAAATCAAGCAGGATC
ACCCGCTGAACTTAAGCATATCAATAAGCGGAGGA
>ASV_9728
GAAATGCGATAAGTAATGTGAATTGCAGAATTCAGTGAATCATCGAATCTTTGAACGCACATTGCGCCCCTTGGTATTCC
GAGGGGCATGCCTGTTCGAGCGTCATTATAACCACTCAAGCCTCGGCTTGGTCTTGGGGTTCGCGGTCTCGCGGCCCTTA
AAATCAGTGGCGGTGCCGTCTGGCTCTAAGCGTAGTAATTTTCTCGCTATAGGGTCCAGGTGACCACCTGCCAGAACCCC
CCATTCTTTACGGTTGACCTCGGATCAGGTAGGGATACCCGCTGAACTTAAGCATATCAATAAGCGGAGGA
>ASV_9729
GAAATGCGATAAGTAATGTGAATTGCAGAATCCAGTGAATCATCGAATCTTTGAACGCAACTTGCGCCCTCTGGTATTCC
GGAGGGCATGCCTGTTTGAGTGTCGTGAACACCTCAACCCTCCAATGTTTTTGCATTGAAGGTGTTGGTAGTGAGCGCTG
CCGGACTTTTGGTCGGCTCGCTTTAAAATCATTAGCTGGATCCATTCTGACCTGGTTCTACTCGGCGTAATAAGTTATTA
TCGTCGAGGACGCTTGTCTTTCTAGGCAGGCGGCCACAGTAAGGGTGTTTGAACCGCTTCCAACACGTCTTGCTCTTGTA
GCAAACACTTGAACCTCTGACCTCAAATCAGGCAGGACTACCCGCTGAACTTAAGCATATCAATAAGCGGAGGA
>ASV_9730
GAAATGCGATAAGTAATGTGAATTGCAGAATTCAGTGAATCATCGAATCTTTGAACGCACCTTGCACCCTTTGGTATTCC
GAAGGGTACACCCGTTTGAGTGTCATTGTAATCTCACTACGATCGACTTTTTGTCTTTCCGTATGTGGACTTGGATGCTG
CCGTGATATTCACGACTCGTCTGAAATGCCTGAGTGTACCCCGCTTTGCGGCGTATTCGGTGTGATACATCTTCACCGGA
GTTGATCCTTTCGGGTCGCGTCTGTAATGGTGTGGCTCTATGCTTCGAACCGTCTCCAAGAGACAACCTCTGACAATTTG
ACCTCAAATCGGGTGGGACTACCCGCTGAACTTAAGCATATCAATAAGCGGAGGA
>ASV_9731
GAAATGCGATAAGTAATGTGAATTGCAGAATTCAGTGAATCATCGAATCTTTGAACGCACCTTGCGCTCCCTGGTATTCC
GGGGAGCACGCCTGTTCGAGTGTCATGAAACTCTCAAACAAAGTAGATTTGTTTCTACCTCTGTTTGGATTTGGACTCTG
CTGCGTCAATGCGGCTGGTCTTAAATATATTAGCTGATCCTAGCGAAGGTTTGGTTCTACTCAGCATGATAATTATCTGA
TGTTGAGGACAGTCTTAGGACTGGCCAGGCTCTCTATGGATTGCTTCTAATCGTCTTTGGACAATCATTCAATATCTGAC
CTCGAATCAGGTGGGACTACCCGCTGAACTTAAGCATATCAATAAGCGGAGGA
>ASV_9732
GAAATGCGATAAGTAATGTGAATTGCAGAATTCAGTGAATCATCGAATCTTTGAACGCACATTGCGCCCCTTGGTATTCC
GAGGGGCATGCCCGTTCGAGCGTCATTATAACCCCTCAAGCCTAGCTTGGTGTTAGGGCCTGCTGTTACCGGCAGCCTTT
AAAATCAGTGGCGGTGCTATCTGGCTCTAAGCGTAGTAATACTTCTCGCTACAGGGTCCCGGTGGATGCTTGCCAGTAAC
CCCTAAATTTCTATGGTTGACCTCGGATCGGGTAGGGATACCCGCTGAACTTAAGCATATCAATAAGCGGAGGA
>ASV_9733
GAAATGCGATAAGTAATGTGAATTGCAGAATTCAGTGAATCATCGAATCTTTGAACGCACCTTGCGCCTCTTGGTATTCC
GAGGGGCACGCCTGTTTGAGTATCGTGAAATCCTCAACCCGATTCCTTTTCGTCGAGAAAGGGGAACGAGGGCTTGGACT
TTGGAGGTCTTGCCGGTCCCCCCCGATCGGCTCCTCTCGAATGCATTAGTGGAGCTCGTAAGCTCTCTCCGCCCCTCGGT
GTGATAGTCATCTATGCCGATGCGTGAGGGAGGGAAGGCGCCGCTTCTAACGAACCATGCCTCGCCTTGTGCGAGAGCGT
GGATATGGAACCCTTTGATCTCAAATCAGGCGGGACTACCCGCTGAACTTAAGCATATCAATAAGCGGAGGA
>ASV_9734
GAAATGCGATAAGTAATGTGAATTGCAGAATTCAGTGAATCATCGAATCTTTGAACGCACCTTGCACCCTTTGGAATTCC
GAAGGGTATGCTCGTTTGAGTGTCATTGTACTCTCACACTCTCTGATCCTTTGGATTCGGGGAGCGGTGGACTTGGGTGT
TTGCTGCTTTTCCTTGTGGCTCACCTCAAATGCATTAGTGCATCTCCTGGTTGGACATAGTACGGCGTGATAAGTGTCTT
CGCCGGCACCTCGCAAGAGGGTGGCCGATCGAGAGCTCTGTGCTTTCAAACCGTCTTCGGACAATGTCTGACAACTTGAC
CTCAAATCGAGTAGGACTACCCGCTGAACTTAAGCATATCAATAAGCGGAGGA
>ASV_9735
GAAATGCGATAAGTAATGTGAATTGCAGAATTCAGTGAATCATCGAATCTTTGAACGCACATTGCGCCCCTTGGTATTCC
GAGGGGCATGCCTGTTCGAGCGTCATTATGACCACTCAAGCTTCGGCTTGGTATTGGGGTTCGCGGTTCCGCGGCCCTTA
AAATCAGTGGCGGTGCCGTCTGGCTCTAAGCGTAGTAATTCTCTCGCTACAGGGTCCGGGCGGTTACTTGCCAGAACCTC
CCCCCCTTTTTATAGGTTGACCTCGGATCAGGTAGGGATACCCGCTGAACTTAAGCATATCAATAAGCGGAGGA
>ASV_9736
GAAATGCGATAAGTAATGCGAATTGCAGAATTCAGTGAGTCATCGAATCTTTGAACGCATATTGCGCCCTTTGGTATTCC
GAAGGGCATGCCTGTTCGAGCGTCATTATCAACCATCAAGCTAAGCTTGTCGTTGGACCCTTTGTCGCCTGGCGACAGGT
CCGAAAGATAATGAACGGTGTCATGGCGACCCTATATGCAACGAGCTTGTAAATAGCACGCATTTGGTGGTCGTCTGGCC
CGATCGTCACCTTTTATTTTTCTCTAGGTTGACCTCGGATCAGGTAGGAATACCCGCTGAACTTAAGCATATCAATAAGC
GGAGGA
>ASV_9737
AAAGTGCGATAACTAGTGTGAATTGCATATTCAGTGAATCATCGAGTCTTTGAACGCATCTTGCACTCATTGGTATTCCA
ATGAGTACGCCTGTTTCAGTATCAAAAACACCCCACATTCAAAATCTTTTTTTTGAATGGAATTGAGAGTTTCGGTTTTA
CAACTGTACTCTTTAAAATTATTAGGCCTGAACTTGTTTTGTCTGCCTGAACTTTTTTTTAATATAAAGGAAAGCTCTTG
TCAATTAAAACTTTATTGGGGCCTCTCAAATAAATCATTCTTAAACTTGATCTGAAATCAGGTGGGATTACCCGCTGAAC
TTAAGCATATCAATAAGCGGAGGA
>ASV_9738
GAATTGCGATATGTAATGTGAATTGCAGAATTCAGTGAATCATCGAATCTTTGAACGCACCTTGCGCCCTTTGGTATTCC
GAAGGGCATGCCTGTTTGAGTGTCATTAAATTCTCAACTTCAAAATCTTTTTGAAGCTTGGACTATGGAGGTTATTTGCA
GGCATTCACATTGTCAGCTCCTCTTAAATGCATTAGCGGAACTTTATTAAGGACCAGCTTTGGTTTGATAATCCTATCTA
TGCCGTCGCTGTGGACTTGTTCAGCTTCTAATGGTCTTCGGACTGTCTCATTAACCGAGGCATACACTTTTAAGCTTGAC
CTCAAATCAGGTAGGACTACCCGCTGAACTTAAGCATATCAATAAGCGGAGGA
>ASV_9739
GAAATGCGATAAGTAATGTGAATTGCAGAATTCAGTGAATCATCGAATTTTTGAACGCATATTGCGCCCTTTGGCATTCC
GAAGGGCATACCTGTTCGAGCGTCATTACACCCCTCAAGCTTAGGTTTGATGTTGGGCACTGCTGTAAGGGCATGCCTAA
AAATTAGCGATGGTAACCGATAACCACAAGCGCACAGATGTCGCAATGATGGAAGTTGGGCACCAGTCTTAACTAAATTT
CTAAATGTTGACCTCGGATCAGGTAGGGATACCCGCTGAACTTAAGCATATCAATAAGCGGAGGA
>ASV_9740
GAAATGCGATAAGTAATGTGAATTGCAGAATTCAGTGAATCATCGAATCTTTGAACGCACCTTGCACCCTTTGGTATTCC
GAAGGGTACACCCGTTTGAGTGTCATTGTAATCTCACTACCATCGACTTTGGTCTTTTGGTATGTGGACTTGGATGTTGC
CGTGGTTAATCAACGGCTCGTCTGAAATGCTTCAGTGTACCCCGCTTTGCGGCGTATTCGGTGTGATAAATCTTCACCGG
AGTTGATCCTTTCGGGTCGCGTCTGTAATTGGTGTGGCTCTATGCTTCCAACCGTCTATTGGGTTAGACAATCTCTGACA
ATTTGACCTCAAATCGGGTGGGACTACCCGCTGAACTTAAGCATATCAATAAGCGGAGGA
>ASV_9741
GAAATGCGATAAGTAATGTGAATTGCAGAATTCAGTGAATCATCGAATCTTTGAACGCACATTGCGCCCCTTGGTATTCC
GGGGGGCATGCCTGTTCGAGCGTCATTTCAACCCTCAAGCTCTGCTTGGTATTGGGCCCAGCTGGTAACGGCAGGCCTTA
AAAACAGTGGCGGTGCCTTTAGGTCCTGAGCGTAGTACATTTCTCGCTATAGGTCCCTGAAGGTTATTGGCCAGCAACCC
CAATTTTTCTATGGTTGACCTCGGATCAGGTAGGGATACCCGCTGAACTTAAGCATATCAATAAGCGGAGGA
>ASV_9742
GAATTGCGATATGTAATGTGAATTGCAGAATTCAGTGAATCATCGAATCTTTGAACGCACATTGCACCCTCTGGTATTCC
GGAGGGTATGCCTGTTTGAGTGTCATTAATCTCTCAACACAGACAAGTTTTACTACTTGTTCTGTTGCTTGGATGTTGAA
GGCTTGCTGGCAGTTTGACTGTCAGCTCCTTTTAAATGTATTAGCAGAAAAATGCAGAACTGGCTTCAGTTTGATAAATG
ACTTATCTGTGTTGCTGTTGCTAGGATAATGCCAATCTTTTCAGCTTCTAATAGTCTCTCCATGAGACTGTCTCATTTGA
GGCATATAAACTTGACACTTGACCTCAAATCAGGTAGGACTACCCGCTGAACTTAAGCATATCAATAAGCGGAGGA
>ASV_9743
GAAGTGCGATAAGCAATGCGAATTGCAGAACCGTGAGTCATCAGATTTTTGAACGCATCTGGCGCCGGCTGGGTCTCCAG
TCGGCATGCTTGTTTCAGTGTCTTGTTTTCTCCTCACCCAAATCTTAATGCGAGAGATGCCCTTCTCTTGCCAAGCAAGA
AAGCACTCTGCGCTCTGCGAGCGACTTCGACTCGATCGAGGGTCGCACTCAATGCAGCAGTCACATTGCTCACAATGTGA
ACTCATTGAGAGCAGAGGCAGTGCAGCAGCCGCTGCCAGTGCTTAGTCACGCAAACTTTCTTTGCATCTGAAATCAAGCA
GGATCACCCGCTGAACTTAAGCATATCAATAAGCGGAGGA
>ASV_9744
GAAATGCGATACGTAATGTGAATTGCAGAATTCAGTGAATCATCGAATCTTTGAACGCACCTTGCGCCCCTTGGTATTCC
GAGGGGTGCACCCGTTTGAGTGTCGTGAACACCCTCAACCTTCTTGGTTTATCGACCGGGAAGGCTTGGACTTTGGAGGT
TTTTGTTGCTGGCCTCGTTTGAAGCCAGCTCCTCCTAAACGAATTAGTGGGGTCCGCCGTGCCGACCCTCGACGTGATAA
GTACGCTTCTACGTCTTGGGGTTTCGCACTGTCGCCTGCTTCCAACCGTCTTCGAATGAAGACAATCTTATAGACCTTGA
CCTCAAATCGGGTGAGACTACCCGCTGAACTTAAGCATATCAATAAGCGGAGGA
>ASV_9745
GAAATGCGATAAGTAATGTGAATTGCAGAATTCAGTGAATCATCGAATCTTTGAACGCACATTGCGCCCGCTAGTACTCT
GGCGGGCATGCCTGTTCGAGCGTCATTTCAACCCTCAAGCCCTGCTTGGTGATGGGGCCCTACTGCTCTTGTAGGCCCTG
AAATACAGTGGCGGCCTCGCTATAATTTCGAGCGCAGTAAAATGCCTCGCTCTGGGTGTTATAGTGGGAGCCCGCCGTAA
AACCCCCTATATTTTAAAGGTTGACCTCGGATCAGGTAGGAATACCCGCTGAACTTAAGCATATCAATAAGCGGAGGA
>ASV_9746
GAAATGCGATAAGTAATGTGAATTGCAGAATTCAGTGAATCATCGAATCTTTGAACGCACATTGCGCCCCTTGGTATTCC
GAAGGGCATGCCTGTTCGAGCGTCATGATCAAATCTCAAGCCTTGCTTGGTATTGGGTTTCGTCTACTCCGTCTTTGTAC
AGGACTTGACGTGCCTGAAAGTCAATGGCGGTGCCTCACTAGACTCAAGCGTAGCAGACTGACTCGCTTTGGAGATCTTT
TGTGGTCCTGTCAACAAAACAATCAAGTTGGACCTCGGATCAGGTAGGGATACCCGCTGAACTTAAGCATATCAATAAGC
GGAGGA
>ASV_9747
GAAGCGCGAAATGTAGTGTGAATCGCAGAACATTGTGAATCATCGAATCTTTGAACGCACATTGCGCCTCTCCTCTCAGA
GAGGCATGCCTGTCTGAGCGTCATTTAAACCATGGACCCGACCTCGGGTTCCGTGCTGGGTCTCGCCCTCCTCGGGCGTC
TCCTCAAAGTCATTGGTCTAACACGAGCGGACGAAATCCTTCAGGACTGACCGTTTGTCGGACTTTAAATCTCCAGAATT
GACCTCAGATCAGGTAGGACTACCGCCTGAACTTAAGCATATCAATAAGCGGAGGA
>ASV_9748
GAAATGCGATAAGTAATGTGAATTGCAGAATTCAGTGAATCATCGAATCTTTGAACGCACATTGCGCCCCTTGGTATTCC
GAGGGGCATGCCTGTTCGAGCGTCATGATCAAATCTCAAGCCTAGCTTGGAATTGGGCTTTCGTCTCCTGCCATTCTGGC
TAGTTGGGACGTGCCTAAAAAGAAATGGCGATGCCTCAATGGACTCTAGCGTAGCAGACTGACTTGCGCTTGGAGGGCTG
CTGTAGGTTTTTGCCAATAAAATAATCAAGTTGGACCTCGGATCAGGTAGGGATACCCGCTGAACTTAAGCATATCAATA
AGCGGAGGA
>ASV_9749
GAAATGCGATAAGTAATGCGAATTGCAGAATTCAGTGAGTCATCGAATCTTTGAACGCATATTGCGCCCTTTGGTATTCC
GAAGGGCATGCCTGTTCGAGCGTCATTATCAACCATCAAGCCTGGCTTGTCGTTGGACCCATTTGCAGCTGAAATATGTA
GCAGGTCCGAAAGATAATGACGGCGTCGTGTTTGACCCTAGATGCAACGAGCTTTTTATAGCACGCATTGAAGTGGTCAG
CCGACCCGGTCTTTAACCATCATTTTTCTAAGGTTGACCTCGGATCAGGTAGGAATACCCGCTGAACTTAAGCATATCAA
TAAGCGGAGGA
>ASV_9750
GAAATGCGATAAGTAATGCGAATTGCAGAATTCAGTGAGTCATCGAATCTTTGAACGCACATTGCGCCCTTTAGTATTCT
GAAGGGCATGCCTGTTCGAGCGTCATTATCACTAATCAAGCCTGGCTTGCTGTTGGGTCTCTTTGTCGTTCAAACCGACA
GGCCCTTAAGATAACGACGGCGTTATTTGGACCCTAGATGCAACGAGCTTTTATTAGCACGCGTTTAGTCGGACCTTTTA
ACCCGGTCTTTTTAACCAATTTCTCAAGGTTGACCTCGGATCAGGTAGGAATACCCGCTGAACTTAAGCATATCAATAAG
CGGAGGA
>ASV_9751
GAAATGCGATAAGTAATGTGAATTGCAGAATTTAGTGAATCATCGAATTTTTGAACGCACATTGCGCCCTCTAGTATTCT
GGGGGGCATGCCTGTTCGAGCGTCATTACAATCCTCAAGCACTGCTTGGCATTGGGTATCACCTATCTAGGTGTGCTTTA
AAATTAGTGGTGGTGCCATCTGACTTCAAGCGTAGTAGTTTTCTCACTTTGGAGACTAGATGAGTGCCTACCAACAGCCT
TAAACTTTCAAGAATTGACCTCGGATCAGGTAGGGATACCCGCTGAACTTAAGCATATCAATAAGCGGAGGA
>ASV_9752
GAAATGCGATACGCAATGCGAATTGCAGAACCGTGAGTCATCAGATCTTTGAACGCAAGTGGCGGTTGCTCCGGCAACCA
TGTTTGTTTCAGTGTATCCGGTTAATTACATCCAAGAACTTAATGTGATTGAAGCAATTCTCTCACCAAGTATGGGGCAG
CGTCAGCTAACAACCTCAACGAAACAGTCACTAATCGGTGATAATCGTAGGGCGAGTAACGCTGGTGAATCGCAGCCTGT
AAACCTTTTATCCACTAATGATACCTGAAATAAGCAAGATTACCCGCTGAACTTAAGCATATCAATAAGCGGAGGA
>ASV_9753
GAATTGCGATATGTAATGTGAATTGCAGAATTCAGTGAATCATCGAATCTTTGAACGCACATTGCACCCTCAGGTCTTTT
CCAGAGGGTATGCCTGTTTGAGTGTCGTTGACCCATCAATGCAGACAAGTCTGTTATGGACTTGCTTTTCTGTACTTGGA
GATTGAAGGCTTGCTGGCGTCATGGCCAGCTCCTTTTAAATTCATTAGCGGGACTTTGAAGACTCGGCTTCAGTTTGATA
ATGCATCTATGCTGTCGCCGAAGAACGGTTTTTGTCTGGCTTATAGTTGTCCTTTAAAAGGACTGTCTCTTATGAGGCAC
AACGCAATCAACTCTTGACCTCAAATCAGGTAGGACTACCCGCTGAACTTAAGCATATCAATAAGCGGAGGA
>ASV_9754
GAAATGCGATAAGTAATGTGAATTGCAGAATTCAGTGAATCATCGAATCTTTGAACGCACCTTGCACCCTTTGGTATGCC
AAAGGGTACACCCGTTTGAGTGTCATTGTAATCTCACTACGATTGACTTTGTCGTCTTTCTGTATGTGGACTTGGATGTT
GTCGTGGATATCCACGACTCGTCTGAAATGCTTGAGTGTACCCTGCTTTGCGGCGTATTCGGTGTGATACATCTTCACCG
GAGTTGATCCTTTTGGGTCGCGTCTATACAAGTGTGGCTCTATGCTTCCAACCGTCTTCCAGGAGACAATGTTTGACAAT
TTGACCTCAAATCGGGTGGGACTACCCGCTGAACTTAAGCATATCAATAAGCGGAGGA
>ASV_9755
GAAATGCGATAAGTAATGTGAATTGCAGAATTCAGTGAATCATCGAATCTTTGAACGCACATTGCGCCCGCCAGTATTCT
GGCGGGCATGCCTGTCCGAGCGTCATTTCAACCCTCGAACCCCTCCGGGGGTCCGGCGTTGGGGATCGGCCCTTACCGGC
CGGCCCCGAAATACAGTGGCGGTCTCGCCGCAGCCTCTCTTGCGCAGTAGTTTGCACACTCGCATCGGGAGCGCGGCGCG
TCCACGTCCGTAAAACACCCAACTTCTGAAATGTTGACCTCGGATCAGGTAGGAATACCCGCTGAACTTAAGCATATCAA
TAAGCGGAGGA
>ASV_9756
GAAATGCGATAAGTAATGTGAATTGCAGAATTCAGTGAATCATCGAATCTTTGAACGCACCTTGCACCCTTTGGTATTCC
GAAGGGTACACCCGTTTGAGTGTCATTGTAATCTCACTACGATCGACTTTATCGTCTTTCCGTATGTGGACTTGGATGCT
GCCGTGGAGTCCACGGCTCATCTGAAATGCCTGAGTGTACCCCGCTTTGCGGCGTATTCGGTGTGATAAATCTTCACCGG
AGTTGATCCTTTATGGGTCGCGTCTTAAGGAGTGTGGCTCTATGCTTCCAACCGTCTGTTTTGGACAATCTCTGACAATT
TGACCTCAAATCGGGTGGGACTACCCGCTGAACTTAAGCATATCAATAAGCGGAGGA
>ASV_9757
GAAATGCGATAAGTAATGTGAATTGCAGAATTCAGTGAATCATCGAATCTTTGAACGCACATTGCGCCCTCTGGTATTCC
GGGGGGCATGCCTGTTCGAGCGTCATTACAACCCTCACGCCTAGCGTGGTATTGGACTCGCCCTGTAGGGCCTGTCTCAA
AGTCAGTGGCGGCACCGTTTGACCCCTAAGCGTAGTAATACTCGTCGCTTCTGGTGTCTGGCGGAGGCCTGCCAGCAACC
CCCAATTTTTACAAGGTTGACCTCGAATCAGGTAGGGATACCCGCTGAACTTAAGCATATCAATAAGCGGAGGA
>ASV_9758
GAAATGCGATACGTAGTGTGAATTGCAGAATTCCGTGAATCATCGAATCTTTGAACGCATATTGCGCTCGAGACCTCGGT
CAAGAGCATGTCTGGCTCAGCGTCGGCTCACCCCCTCGCCACCCTCTCCCCTGTGGAGATGGGCAGGCGGATCTGGCCGT
GTCTGTACTCCTTGAGAGAACAGGCTCGGCTGAAGAACAGAGGCTTGAGCATGGTCCCGCTGATAGGGCGCCAGCTTGGT
AGGTAGCTTACGCTGCATGCCGCTGACTCCCCTAGGGACCTGTGCTGTAAAGCCGGCAGGAATCGGAGTGCAAGCTCCGA
ACTCTTACTTTCGACCTGAGCTCAGGCAAGACTACCCGCTGAACTTAAGCATATCAATAAGCGGAGGA
>ASV_9759
AAAATGCGAAACGTGATGCGATTTGCATGAATCTGTGAGTCATCTAATCTTTGAACGCGAATGGCACTGTTACGTAAGTA
GCAGTATGTCTGTTTGAGAATCGCAAACACGATCAACTCTAGTTAAGAGTTGGAACTGGCCTCATGTGCTGCTTTGCATA
TTTGGTTTGAATATATTGAGTTGATGAGCCTCCCAATGTTGCTCAATGTGTGCTAGCGAGACAGTCGTCCCGATCTCACA
TTAAAGCTTTGTTGCAGGGCTCTATACACAACTTTTGTTTTCATTATCAATTACGATCTCAAATCAGACAAGATTACCCG
CTGAACTTAAGCATATCAATAAGCGGAGGA
>ASV_9760
GAAATGCGATAAGTAATGTGAATTGCAGAATTTAGTGAATCATCGAATCTTTGAACGCACATTGCGCCCTCTGGTATTCC
GGGGGGCATGCCTGTTCGAGCGTCATTACAACCCTCAAGCCTAGCTTGGTGATGGGCTTTCGTCCCCTGGACGGGTCTGA
AAATCAGTGGCAATATCCTCCAGCTTCAAGCGTAGTAAATTTATCTTTGTCTTGATGGTTGGTTAGTGTGTTGGCCAAGT
AAATTCGTTTTTTTTTCTGGTTGACCTCGGATCAGGTAGGGATACCCGCTGAACTTAAGCATATCAATAAGCGGAGGA
>ASV_9761
GAAATGCGATAAGTAATGTGAATTGCAGAATTCAGTGAATCATCGAATCTTTGAACGCACATTGCGCCCCTTGGTATTCC
GAGGGGCATGCCTGTTCGAGCGTCATTATAACCACTCAAGCCTAGCTTGGTATTGGGGTTCGCGTGCTCGCGGCCCTTAA
AATCAGTGGCGGTGCCGTCTGGCTCTAAGCGTAGTAATTCTCTCGCTATGGAGTCCCGGCGGTGACCTGCCAGAACCCCC
ATATTCTTAGGTTGACCTCGGATCAGGTAGGGATACCCGCTGAACTTAAGCATATCAATAAGCGGAGGA
>ASV_9762
GAAATGCGATAAGTAATGTGAATTGCAGAATTCAGTGAATCATCGAATCTTTGAACGCACATTGCGCCCGCTGGTATTCC
GGCGGGCATGCCTGTTCGAGCGTCATTATGACCAATCAAGCTCTGCTTGGCCTTGGGGCCCGCTGTACCGGCGGCCCTTA
AAACCAGTGGCGGTGCCGTCTGGCTCTCAGCGTAGTAATATTCCTCGCTACAGGGTCCAGCCGTCCACCCGCCAGAACCC
CCAACTTTCTCAAGGTTGACCTCGGATCAGGTAGGGATACCCGCTGAACTTAAGCATATCAATAAGCGGAGGA
>ASV_9763
GAAGTGCGATAAGCAATGCGAATTGCAGAACCGTGAGTCATCAGATTTTTGAACGCAACTGGCGCCGGCTGGCTCTCCAG
CCGGCATGCTTGTTTCAGTGTCTCTTTACCTCATCACCCAGATCATAATGCGAGAGATGCCCTTCTCTTGCCAAGCTCGA
AAGCACTCTGCGCTCTGCGAGCGTTCACGATTTCGGTCGGCGAACGCACTCAATGCAGCGGTCACATTGCTCACAATGTG
AACTCATTGAGAGCTGAGGCAGTGCAGCGTAAGCTGCCAGTGCTTAGTCACACAAACTTTACTTGCATCTGAAATCAAGC
AGGATCACCCGCTGAACTTAAGCATATCAATAAGCGGAGGA
>ASV_9764
GAATTGCGATATGTAATGTGAATTGCAGAATTCAGTGAATCATCGAATCTTTGAACGCACCTTGCGCCCTTTGGTATTCC
GAAGGGCATGCCTGTTTGAGTGTCATTAAATTCTCAACTTCAAATACTTTGTTGTATTTTGAAGCTTGGACTATGGAGGT
CTTTGCCGGCGTCATTGTCAGCTCCTCTTAAATGCATTAGCGGAACTTTATTAAAAGGACCAGCTTTGGTTTGATAATCC
TATCTATGCCGTCGCTGTGGACTTGTTGTTCAGCTTCAAATGGTCTTCGGACTGTCTCCTTGTGAGGCATACACTTTTAA
ACTTGACCTCAAATCAGGTAGGACTACCCGCTGAACTTAAGCATATCAATAAGCGGAGGA
>ASV_9765
GAAATGCGATACGTAATGTGAATTGCAGAATTCAGTGAATCATCGAATCTTTGAACGCACATTGCACTCTCTGGTATTCC
GGAGAGTATGCTTGTTTGAGTATCTGTAAACATCTCAAATCTCTCAGCGCTTGCGTTTGAGAGAATTGGATTTGAGCGAT
CCCGACTCCTTCGTCAGAAAGAGGAGGGTCGCTTGAAATGCAGGTGCAGCTGGACATTCTTCTGAGCTAAAAGCATATCT
ATTTAGTCCCGTCAAACGGATTATTACTTTTGCTTCAGCTAATATAAAGGTCGAATGAACTACCAACGCTGATTGCAGGA
AAACTCGTTCGTAACTGAACTTGTAAACTCGATCTCAAATCAAGTAAGACTACCCGCTGAACTTAAGCATATCAATAAGC
GGAGGA
>ASV_9766
GAAATGCGATAAGTAATGCGAATTGCAGAATTCAGTGAGTCATCGAATCTTTGAACGCACATTGCGCCCTGTGGTATTCC
GCAGGGCATGCCTGTTCGAGCGTCATTTCAACCCTCAAGCTCTGCTTGGTGTTGGGCCCCGCCCCTGCGGCCGGCCCTAA
AGTCAGTGGCGGCGCCGTCTGGCTCTAAGCGTAGTACATCTCTCGCTCTAGGGTCCTGCGGTAGCTTGCCAGAACCCCAA
CTTCTATGGTTGACCTCGGATCAGGTAGGGATACCCGCTGAACTTAAGCATATCAATAAGCGGAGGA
>ASV_9767
GAAATGCGATAAGTAGTGTGAATTGCAGAATTCAGTGAATCATCGAATCTTTGAACGCACATTGCGCCCCTTGGTATCCC
GAGGGGCATGCCTGTTCGAGCGTCATTTCACCACTCAAGCCTGGCTTGGTGTTGGGCGACGTCCCCTTTGGGGATGCGCC
TCGAAACGCTCGGCGGCGTGGCACCGGCTTTAAGCGTAGCAGAATCTTTCGCTTCAAAAGTCAGGGCCCCGTCTGCCGGA
AGACCTACTCGCAAGGTTGACCTCGGATCAGGCAGGGATACCCGCTGAACTTAAGCATATCAATAAGCGGAGGA
>ASV_9768
GAAATGCGATAAGTAATGTGAATTGCAGAATTCAGTGAATCATCGAATCTTTGAACGCACCTTGCGCTCCTTGGTATTCC
GAGGAGCATGCCTGTTTGAGTGTCATTAAATTCTCAACCTCATTTAGCTTTTTGTTGAATGAGGCTTGGATTGTGGGGGT
TATGCGGGCTTTTCAAGTCGGCTCCCCTTAAATGCATTAGCGGAAAACCCTTGTGGACCGTCTTTGGTGTGATAATTATC
TACGCCATCGCCGTGAAGCAGCTATACAATGGGAACTTCAGCTTCAAACCGTCCTTTAAAAAGGACAATACTTAATTGAC
ATTTTGACCTCAAATCAGGTAGGACTACCCGCTGAACTTAAGCATATCAATAAGCGGAGGA
>ASV_9769
GAAATGCGATAAGTAATGTGAATTGCAGAATTCAGTGAATCATCGAATCTTTGAACGCACATTGCGCCCTTTGGTATTCC
GAAGGGCATGTCTGTTCGAGCGTCATTTAAAAACATCAAGCGCCGCTTGGTCTTGGGCGGGGTCTCCGGACCCACCTGTA
ACCGGTTGGCGGTACCGTCCGGCTTTGAGCGTAGCAAGTTAAACCCTCGCTTCGGAGCTTGTACGGGACTGGCCCGACTT
GAACCTAAAGTTTGACCTCGGATCAGGTAGGGATACCCGCTGAACTTAAGCATATCAATAAGCGGAGGA
>ASV_9770
GAAATGCGATACGTAATGTGAATTGCAGAATTCAGTGAATCATCGAATCTTTGAACGCACCTTGCGCCCCTTGGCATTCC
GAGGGGCACACCCGTTTGAGTGTCGTGAAATCCTCAAAATCCTTTTCTTTGATCGGAATAGGACTTTTGGACTTGGAGGT
TCAATGCTCGCTTTCGCCTTTGAAAGTGAGCTCCTCTCAAATAAATTAGTGGGGTCCGCTTTGCCGATCCTTGGCGTGAT
AAGAAGTTTCTACGTTTTGGATTCGGCATTGTTTTATGGACGTCCGCTCCTAACCGTCTCATGGACGTCGATGGTGCTCC
GGTCACCGCCATCTATCTACGTTGGCGGGAGGCTGGACCCACAAAAAAAACCTTGACCTCAAATCGGGTGAGACTACCCG
CTGAACTTAAGCATATCAATAAGCGGAGGA
>ASV_9771
GAAACGCGATAGGTAATGTGAATTGCAGAATCTAGTGAATCATCGAATCTTTGAACGCACATTGCGCCTTCTGGTATTCC
GGGAGGCACGTCTGTTTGAGCGTCAGCAACACCTCAAAGCTTGCTTTGGTTATGGGACGGGTCGGCCCCCTCTCGGGGGC
ACGCCCTCCTTAACGTTGCCCGACGATAGCGAACCAGCAGCCTGGCAGTAGACGTAGTAAATTTTTCTCGTTTGCCTGCC
AGGGAGGCCGGTCGCCAACAAAAACCCCCCAAACCTTTTGACCTCAAATCAGACGAGGATACCCGCTGAACTTAAGCATA
TCAATAAGCGGAGGA
>ASV_9772
GAAGTGCGATAAGCAATGCGAATTGCAGAACCGTGAGTCATCAGATTTTTGAACGCAACTGGCGCCGGCTGGTTCTCCAG
TCGGCATGCTTGTTTCAGTGTCTTGTTTTCTCCTCACCCAAACCTTAATGCGAGAGATACCCTTCTCTTGTTAAACAGGA
AAGCACTCTGCGCTCTGCAGGCGGCTTCGTAGACTCGTTCTTGAAGCTGCGCTCAATGCTGTCGTCACATTTCTCAAAGT
GTGAACTCATTGAGAGTAGAGGCATGTAGTTTCGGCTACCAGTGCTTAGTCACACAAACTTTCTTTGCATCTGAAATCAA
GCAGGATCACCCGCTGAACTTAAGCATATCAATAAGCGGAGGA
>ASV_9773
GAAATGCGATAAGTAATGTGAATTGCAGAATTCAGTGAATCATCGAATCTTTGAACGCACATTGCGCCCCTTGGTATTCC
GAGGGGCATGCCTGTTCGAGCGTCATTATAACCATTCAAGTTTCGACTTGGTATTGGGGTTCGCGGTTTCGCGGCCCTTA
AAATCAGTGGCGGTGCCATCTGGCTCTAAGCGTAGTAATTCTCTCGCTACAGGGTCCGGGTGGTTGCTTGCCAGAATCCC
CCACTTTTATAGGTTGACCTCGGATCAGGTAGGGATACCCGCTGAACTTAAGCATATCAATAAGCGGAGGA
>ASV_9774
GAAATGCGATAAGTAATGCGAATTGCAGAATTCAGTGAGTCATCGAATCTTTGAACGCATATTGCGCCCTTTGGTATTCC
GAAGGGCATGCCTGTTCGAGCGTCATTATCAACCATCAAGCCTAGCTTGTCGTTGGACCCCTTTTGCCGCTGAAATATGT
GGCAGGTCCGAAAGAAAATGACGGTGTCGTGTTTGACCCTAGATGCAACGAGCTTTTTATAGCACGCATTGAAGTGGTCG
GGCGACCTAGTCTTAACCATTATTTTTCTAAAGGTTGACCTCGGATCAGGTAGGAATACCCGCTGAACTTAAGCATATCA
ATAAGCGGAGGA
>ASV_9775
GAAATGCGATAAGTAATGTGAATTGCAGAATTCAGTGAATCATCGAATCTTTGAACGCACCTTGCGCCCTTTGGTATTCC
GAAGGGCATGCCTGTTTGAGTGTCATTAAATTATCAACCTTGTTCGCTTTTACGAGCTTGAGCGAGGCTTGGATGTGAGG
GCTTGCTGGCTTCCTTCAGTGGATGGTCTGCTCCCTTTAAATGCATTAGTGGGATCTCTTGTGGACCGTCACTTGGTGTG
ATAATTATCTATGCCATTTGACTGTGAAGCAAAATTATGGGAACCTGCTTATAACCGTCTCGCAAGGGACAATTTAATTG
ACTATTTGACCTCAAATCAGGTAGGACTACCCGCTGAACTTAAGCATATCAATAAGCGGAGGA
>ASV_9776
GAAATGCGATACGTAATGTGAATTGCAGAATTCAGTGAATCATCGAATCTTTGAACGCATATTGCGCTCTTTGGTATTCC
GAAGAGCATGCTTGTTTGAGTATCAGTAAACACCTCAAAGCCTTTTTTTATTAAGAGACTTTGGACTTGAGCAATCCCAA
CACTTCTTTTTTTAGAAGGGGCGGGTTGCTTGAAATGCAGGTGCAGCTGGACATTCTCCTGAGCTAAAAGCATATTCATT
TAGTCCCGTCAAACGGATTATTACTTTTGCTGCAGCTAATATAAAGGGAGTTTGACCATTTTGGCTGACTGATGCAGGAT
TTCACAAGAGTCTTCAAAACACTTCTTGTTAAACTCGATCTCAAATCAAGTAAGACTACCCGCTGAACTTAAGCATATCA
ATAAGCGGAGGA
>ASV_9777
GAAATGCGATAAGTAATGTGAATTGCAGAATTCAGTGAATCATCGAATCTTTGAACGCACATTGCGCCCGCTAGTATCCT
GGCGGGCATGCCTGTTCGAGCGTCATTTCAACCCTCAGGACCTCCTGGTGTTGGGGCGTTAGGGGACTCCTAAGCCCTCA
AAGTCAGTGGCGGGCTCTGTCACACACCGAGCGTAGTAATCTTTCGCTTAGGGGTGTGCCGGGGCGCGGCCTACTTGCAC
TTTTATCAAGTTGACCTCGGATCAGGTAGGAATACCCGCTGAACTTAAGCATATCAATAAGCGGAGGA
>ASV_9778
GAAATGCGATAAGTAATGTGAATTGCAGAATTCAGCGAATCATCGAATCTTTGAACGCACATTGCGCCTCCGGGTATTCC
TGGAGGCATGCCTGTTCGAGCGTCGTTAAAGACCATAAGGCTTTGCCTTGCGATGAGCTTCTGGCAGTCTCTCCGGAGAA
GCCAGCTGCTTCAAACTGATTGGCGTCTGAAGTTAGCCCAAGCACAGCAAAATGTGTTACGAGTCTGGCGAACGATTGCC
CGTACCCAAATCATTTATTGGTCGACCTCGGATCAGGCAAGATTACCCGCTGAACTTAAGCATATCAATAAGCGGAGGA
>ASV_9779
GAAATGCGATAAGTAATGCGAATTGCAGAATTCAGTGAGTCATCGAATCTTTGAACGCACATTGCGCCCTTTAGTATTCT
GAAGGGCATGCCTGTTCGAGCGTCATTATCACTAATCAAGCCCGGCTTGCTGTTGGACCTCTTGTCGTTAAAAGACAGGT
CCTAAAGATAATGACGGCGTCAGTTGGACCCTAGATGCAACGAGCTTTAACTAGCACGCATTTTAGTCGGCCCTTTTGAC
CCGGTCTTTTTATAACCATTTTCTAAGGTTGACCTCGGATCAGGTAGGAATACCCGCTGAACTTAAGCATATCAATAAGC
GGAGGA
>ASV_9780
GAAATGCGATAAGTAGTGTGAATTGCAGAATTCAGTGAATCATCGAATCTTTGAACGCACATTGCGCCCCTTGGTATTCC
ATGGGGCATGCCTGTTCGAGCGTCATTTGTACCCTCAAGCTTTGCTTGGTGTTGGGTGTTTGTCCGCGTTTTGAATGCAG
ACTCGCCTTAAATCAATTGGCAGCCGGCATGTTAGCCTGGAGCGCAGCACATTTTGCGCACCTTGCTGGCGGTGTTGGCC
CCCATCAAGTCCATATATTTGCTCTTGACCTCGGATCAGGTAGGGATACCCGCTGAACTTAAGCATATCAATAAGCGGAG
GA
>ASV_9781
GAAATGCGATAAGTAATGTGAATTGCAGAATTCAGTGAATCATCGAATCTTTGAACGCACCTTGCGCCCTTTGGTATTCC
AGAGGGCATGCCTGTTTGAGTATCATGAACACCTCAACTCTCACGGTCCGCCGTGATGAGCTTGGACTTTGGGGGTCTTG
CTGGCCTGCGGTCGGCTCCTCTCAAATGAATCAGCTTGCCAGTGTTTGGTGGCATCACGGGTGTGATAACTATCTACGCT
TGTGGTTTTCCACCAGGTAACCTTCAGCAATGGAGGTTCGCTGGGGCTCACAAATGTCCCTCCTCGGCGAGGACAGCTTC
TTGAATGTTTGATCTCAAATCAGGTAGGGCTACCCGCTGAACTTAAGCATATCAATAAGCGGAGGA
>ASV_9782
GAAATGCGATAAGTAATGTGAATTGCAGAATTCAGTGAATCATCGAATCTTTGAACGCACATTGCACCCTCTGGTATTCC
GGGGGGTATGCCTGTTCGAGCGTCATTTCAACCCTCAAGCCTAGCTTGGTATTGGGCGTCACCTGGCAATGGTGCACCTT
AAAATCAGTAGCGGTACTATCTGGCTTCAAGCGTAGTAAAACAATCGCTTTGGAGGTTTGGATATGTTGCTTGCTGTTAA
CCCCTAATTTATTCAAAGGTTGACCTCGGATCAGGTAGGGATACCCGCTGAACTTAAGCATATCAATAAGCGGAGGA
>ASV_9783
GAATCGCGATATGTAATGTGAATTGCAGATCTACAGTGAATCATCGAATCTTTGAACGCACCTTGCGCTCCTCGGTGTTC
CGAGGAGCATGCCTGTTTGAGCGTCAGTAAATTCTCAACCCCTCTCGATTTGCTTCGATAGGGTGCTTGGATAGTGGGGG
CTGCCGGAGACCTGGACTCTTCGTCCAGGACTCGGGCTCTCCTGAAATGAATAGGCTTGCGGTCGGCTTTCGACTATGCA
TGACAAGGCTTTCGGCGTGATAATGATCGTCGTCGGCTGAAGTGCATGAATGAAGGTCTCGTGCCTCTAATACGTCGATG
CCTTCGGGCGTCTTCTTTATTGACTTTTGACCTCAAATCAGGTAGGACTACCCGCTGAACTTAAGCATATCAATAAGCGG
AGGA
>ASV_9784
GAAATGCGATAAGTAATGTGAATTGCAGAATCCAGTGAATCATCGAATCTTTGAACGCATATTGCGCCCTTCGGCATTCC
GAAGGGCATACCTGTTCGAGCGTCATTACAATCCTCAGGTGATATCATCTGATGTTGGGTGTTGCGTGGAGCATGCCCTA
AAGCCAATAACGGCGGCGTGCCGACCTCAAGCACACAGCAGTGCGATGCTGGGAAGAGCGCCGTTGGACCCCTCCAAAAC
GTTGACCTCGGATCAGGTAGGAATACCCGCTGAACTTAAGCATATCAATAAGCGGAGGA
>ASV_9785
GAAATGCGATAAGTAGTGTGAATTGCAGAATTCAGTGAATCATCGAATCTTTGAACGCACATTGCGCCCCTTGGTATCCC
GAGGGGCATGCCTGTTCGAGCGTCATTTCACCACTCAAGCCTAGCTTGGTGTTGGGCGACGTCCCTTTGGGACGCGCCTC
GAAACGCTCGGCGGCGTGGCACCGGCTTTAAGCGTAGCAGAATCTTTCGCTTTGAAGGTCGGGGCCCCGTCTGCCGGAAG
ACCCACTCGCAAGGTTGACCTCGGATCAGGCAGGGATACCCGCTGAACTTAAGCATATCAATAAGCGGAGGA
>ASV_9786
GAAATGCGATAAGTAATGTGAATTGCAGAATTCAGTGAATCATCGAATCTTTGAACGCACATTGCGCCCTCTGGTATTCC
GGGGGGCATGCCTGTTCGAGCGTCATTATAACCACTCAAGCTCTCGCTTGGTATTGGGGTTCGCGGTTTCGCGGCCCCTA
AAATCAGTGGCGGTGCCTGTCGGCTCTACGCGTAGTAATACTCCTCGCGATTGAGTCCGGCAGGTCTACTTGCCAGCAAC
CCCTAATTTTTTTAAGGTTGACCTCGGATCAGGTAGGGATACCCGCTGAACTTAAGCATATCAATAAGCGGAGGA
>ASV_9787
GAAATGCGATAAGTAATGTGAATTGCAGAATTCAGTGAATCATCGAATCTTTGAACGCACATTGCGCCCCTTGGTATTCC
GAGGGGCATGCCTGTTCGAGCGTCATTACAACCCTCAAGCTCTGCTTGGTATTGGGCCTCACCCGTCAGGGCGTGCCTTA
AAATCAGTGGCGGTGCCATCTGGCTCTAAGCGTAGTAATTCTCTCGCTATAGGGTCCTGTGGACGCTTGCCAGCAACCCC
AAATTTTTCTATGGTTGACCTCGGATCAGGTAGGGATACCCGCTGAACTTAAGCATATCAATAAGCGGAGGA
>ASV_9788
GAAATGCGATAAGTAATGTGAATTGCAGAATTCAGTGAATCATCGAATCTTTGAACGCACCTTGCACCCTTTGGTATTCC
GAAGGGTATGCTCGTTTGAGTGTCATTGTACTCTCACACTCCCGATCTTGGTTGGGAGCGGTGGACTTGGGTGCTGCTGC
TTACCGTGGCTCACCTCAAATGGATTCGTGCATCTCTTGGTTGGACATAGTACGGCGTGATAAGTGTCTTCGCCGGCGCC
TCACTTTGAGGGTGGCCGATCGGGAGCTCTGTGCTTCTAACCGTCCTCGGACAACAACTGACAACTTGACCTCAAATCGA
GTAGGACTACCCGCTGAACTTAAGCATATCAATAAGCGGAGGA
>ASV_9789
GAATTGCGATATGTAATGTGAATTGCAGAATTCAGTGAATCATCGAATCTTTGAACGCACCTTGCGCCCTTTGGTATTCC
GAAGGGCATGCCTGTTTGAGTGTCATTAAATTCTCAACTTCAAATACTTTGTATTTTGAAGCTTGGACTGTGGAGGTTTG
CCGGCGTCATTGTCAGCTCCTCTTAAATGCATTAGCGGAACTTTATTGAAAGGACCAGCTTTGGTTTGATAATCCTATCT
ATGCCGTTGCTGTGGACTTGTTGTTCAGCTTCAAATGGTCTTCGGACTGTCTCCTTGTGAGGCATACACTTTTAAACTTG
ACCTCAAATCAGGTAGGACTACCCGCTGAACTTAAGCATATCAATAAGCGGAGGA
>ASV_9790
GAAGTGCGATAAGCAATGCGAATTGCAGAACCGTGAGTCATCAGATCTTTGAACGCAACTGGCGCTGAATGGCTATCCAT
CCAGCATGCTTGTTTCAGTGTCTTATTCTCTCATAACCCAAATCTTAATGCTAGAGATACCCTTCTCTTGCTAAGTACGA
AAGCACTCTGAGCCCTGCAGGTGATTTGGCTTCGGCCAAGGTCACACTCAATGCAGCAGTCACATTTACTTGTGAACTCA
TTGAGAGTAGAGTCAGCGCAGCTAGTCTGCAAGTGCTTAGACCCACAAACTCTTCTAGCATCTGAAATCAAGCAGGATCA
CCCGCTGAACTTAAGCATATCAATAAGCGGAGGA
>ASV_9791
GAATTGCGATATGTAATGTGAATTGCAGAATTCAGTGAATCATCGAATCTTTGAACGCACCTTGCACCCTCTGGCATTCC
GGAGGGTATGCCTGTTTGAGTGTCATTAATCTCTCAACACAAGAGATTTCATTTCTTGTGCTTGGATACTGAAGGTTTTG
CTGGCGCAAACAACTGTCAGCTCCTTTTAAATGTATTAGCGGAGCAGTGTTAGGACTGGCCTCAGTTTGATAAGAAGTTA
TCTATGCTGTCGCTGGGTTTCCTCTTTGTGCTTTGCTTCAAATTGTCTTTGGACTGCCTCTCAAGGCAATACATCTTTAT
TGATCGACCTCAAATCAGGTAGGACTACCCGCTGAACTTAAGCATATCAATAAGCGGAGGA
>ASV_9792
GAAATGCGATAAGTAATGCGAATTGCAGAATTCAGTGAGTCATCGAATCTTTGAACGCACATTGCGCCCTGTGGTATTCC
GCAGGGCATGCCTGTTCGAGCGTCATTTCAACCCTCAAGCCCTGCTTGGTGTTGGGCCCTGCCCGCTGCGGCCGGCCCTA
AAGACAGTGGCGGTGCCGCCTGGCCCTGAGCGTAGTACATCTCTCGCTCCAGTGCCCGGCGGTGGCCTGCCAGAACCCCA
ACTCTCGTGGTTGACCTCGGATCAGGTAGGGATACCCGCTGAACTTAAGCATATCAATAAGCGGAGGA
>ASV_9793
GAAATGCGATACGCAATGCGAATTGCAGAACCGTGAGTCATCAGATCTTTGAACGCAAGTGGCGGTAGCTCCGGCTACCA
TGTTTGTTTCAGTGTATCCGGTTAATTACATCAAATAACTTAATGTGATTGAAGAATATTCTCTCACCAAGTACGGGATA
GCGTCAGCTAACAAACTCAACGAAACAGTCACTAATCGGTGATAATCGTAGGGCGAGAAACGCTGGTGAACCGCAGTCCA
ACAACCATTTATCCACTTATGATACCTGAAATAAGCAAGATTACCCGCTGAACTTAAGCATATCAATAAGCGGAGGA
>ASV_9794
GAAATGTGATAAGTAATGTGAATTGCAGAATCCAGTGAATCATCGAATCTTTGAACGCATCTTGCGCTCCTTGGCATTCC
GAGGAGCATGCCTGTTTGAGTGTCATTAAACTATCAAAACACTTTTTCTTAATGTGTTTTGGACTTTGGGAGTATTGTGC
TGGTCTGTTTGAGCCAGCTCTCCTCAAAAGCATTAGCTTTGGAGACCCATCAGTGTGATAATTTGTTTACACTGGCTTCT
CCGTTTAAATGCACCCTTTGACCTCAAATCAGGTAGGACTACCCGCTGAACTTAAGCATATCAATAAGCGGAGGA
>ASV_9795
GAAATGTGATAAGTAATGTGAATTGCAGAATTCAGTGAACCATCGAATCTTTGAACGCACCTTGCACTCTTTGGTATTCC
GAAGAGTATGCCTGTCTGAGTGTCATGAAACTCTCAAGCCTTGGTTGTTTCTTGCAGCCCTGGTTTGGATCATGGGTGCT
TGCCGGTGAATATCGGCTCACCTGAAATGAATCTGTGACCCTTTTGACCCTGGAGTCGGCCTGACTTGGCGTGATAGTAA
ATCTCTTTGTCAAGGATCCTCTTTGGGGGAGCCGAACCTGGGTTTTGGGACGCATCTCAATTACATCTAAGCTTTTTAGA
CCTCAGATCAGGCAGGACTACCCGCTGAACTTAAGCATATCAATAAGCGGAGGA
>ASV_9796
GAAATGCGATAAGTAATGTGAATTGCAGAATTCAGTGAATCATCGAATCTTTGAACGCACATTGCGCCCCGTGGTATTCC
GCGGGGCATGCCTGTTCGAGCGTCATTTCAACCCATCACGCTCCGGCGTGGTCTTGGGGCCTGCGGTTTCGCAGCCTCTA
AACCCAGTGGCGGTGCTATTGAGCTCTGAGCGTAGTAATTTCTCTCGCTATAGAGTCTCGGTGGTGACTTGCCAACAACC
CCCAATTTTTATCAGGTTGACCTCGGATCAGGTAGGGATACCCGCTGAACTTAAGCATATCAATAAGCGGAGGA
>ASV_9797
TAGCTGCGTTAAACGGTGTGAATTGCAGGACACGCCGAGCACTTGATTTTCGAACGCACATTGCGGCTACGGGTTCGTCC
CGTAGCCTCGTCTGTCTGAGGGTCGGATAACTTATTGACTGTAATACAGGCCCTTTCGTGGGGACTCTCTTAACCCGAGA
GACCCCTCGTAGGGTTGTAAGACTGC
>ASV_9798
GAAATGCGATAAGTAGTGTGAATTGCAGAATTCAGTGAATCATCGAATCTTTGAACGCACATTGCGCCCCTTGGTATCCC
GAGGGGCATGCCTGTTCGAGCGTCATTTCACCACTCAAGCCTGGCTTGGTGTTGGGCGACGTCCCCCTTTAGGGACGCGC
TTCGAAACGCTCGGCGGCGTGGCACCGGCTTTAAGCGTAGCAGAATCTTTCGCTTTGAAAGTCGGGGCCCCGTCTGCCGG
AAGACCTACTCACAAGGTTGACCTCGGATCAGGTAGGGATACCCGCTGAACTTAAGCATATCAATAAGCGGAGGA
>ASV_9799
GAAATGCGATAAGTAATGTGAATTGCAGAATTCAGTGAATCATCGAATCTTTGAACGCACATTGCGCCCCTTGGTATTCC
GAGGGGCATGCCTGTTCGAGCGTCATTATAACCACTCAAGCCTCGGCTTGGTCTTGGGGTTCGCGGTTTCGCGGCCCTTA
AAATCAGTGGCGGTGCCGTCTGGCTCTAAGCGTAGTAATTCTCTCGCTATAGGGTCCAGGTGACCACCTGCCATAACCCC
CCATTCTTTACGGTTGACCTCGGATCAGGTAGGGATACCCGCTGAACTTAAGCATATCAATAAGCGGAGGA
>ASV_9800
GAAATGCGATAAGTAGTGTGAATTGCAGAATTCAGTGAATCATCGAATCTTTGAACGCACATTGCGCCCCTTGGTATCCC
GAGGGGCATGCCTGTTCGAGCGTCATTTCACCACTCAAGCCTGGCTTGGTGTTGGGCGACGTCCCCTTCCCGGGACGCGC
CTTGAAATGCTCGGCGGCGTGGCACCGGCTTTAAGCGTAGCAGAAACTTTCGCTTTGAAAGTCGGGGCCCCGTCTGCCGG
AAGATCTACTTTTAAGGTTGACCTCGGATCAGGCAGGGATACCCGCTGAACTTAAGCATATCAATAAGCGGAGGA
>ASV_9801
GAAATGCGATAAGTAATGTGAATTGCAGAATTCAGTGAATCATCGAATCTTTGAACGCACATTGCGCCCTCTGGTATTCC
GGGGGGCATGCCTGTTCGAGCGTCATTACACCACTCAAGCTCGGCTTGGTATTGAGAGGCCGCCCTTCGGGGGTGCCCCC
AAAAATCAGCGGCGGTGCAGCCGGACTTATCCCAGCGCAGTGACCTACAATCTCGCTACGGAGTCCCCGGCCGTGCTCGC
CGGATAACCACCAAATTTTTCAATGGTTGACCTCGGATCAGGTAGGGATACCCGCTGAACTTAAGCATATCAATAAGCGG
AGGA
>ASV_9802
GAAATGCGATAAGTAATGTGAATTGCAGAATTCAGTGAATCATCGAATCTTTGAACGCACCTTGCACCCTTTGGTATTCC
GAAGGGTACGCCCGTTTGAGTGTCATTGTAATCTCACTATGATCGACTTTTTGTCTTTCTGTATGTGGACTTGGATGTTT
GCCGTGAATAACAAACGGCTCGTCTGAAATGCCTGAGTGTACCCCGCTTTGCGGCGTATTCGGTGTGATAAATCTTCACC
GGAGTTGATCCTTACGGGTCGCGTCTGTAATGAGTGTGGCTCTATGCTTCGAACCGTCTTCTTACGAGACAATCTCTGAC
AATTTGACCTCAAATCGGGTGGGACTACCCGCTGAACTTAAGCATATCAATAAGCGGAGGA
>ASV_9803
GAAATGCGATAAGTAATGTGAATTGCAGAATTCAGTGAATCATCGAATCTTTGAACGCACATTGCGCCCCTTGGTATTCC
GGGGGGCATGCCTGTTCGAGCGTCATTATAACCCTCAAGCCTAGCTTGGTGTTGGAGCCTGCCTCTGGGCAGCTCTTAAA
ATCAGTGGCGGTGCCGTCTGGCTCTAAGCGTAGTAATTTTTCTCGCTACAGAGTCCTGGCGGTTGCTTGCCAACAACCCC
AAATTTTCTATGGTTGACCTCGGATCAGGTAGGGATACCCGCTGAACTTAAGCATATCAATAAGCGGAGGA
>ASV_9804
GAAATGCGATAAGTAATGTGAATTGCAGAATTCAGTGAATCATCGAATCTTTGAACGCACATTGCACCTTCTGGTATTCC
GGAGGGTATGCCTGTTCGAGCGTCATTTCAACCCTCAAGCCCAGCTTGGTATTGGGTGTCACCTGGCAATGGTGCACCTC
AAAATCAGTAGCAGCGCCATCTGGCTTCAAGTGTAGTAAAAACTCTCGCTTTGGAGGTTTAGATATGTTTGCTTGCTATC
AACCCCCTAATTTTTCAAAGGTTGACCTCGGATCAGGTAGGGATACCCGCTGAACTTAAGCATATCAATAAGCGGAGGA
>ASV_9805
GAAACGCGAAATGTAATGTGAATTGCAGAACCCCAGTGAATCATCGAATCTTTGAACGCACCTTGCGCTCTCTGGCATTC
CGGAGAGCATGCCTGTTTGAGTGTCGCGCACCTCTCAATCCCCTTACGTTTGTAGGCGTGGCTTGGACCGTGGCCGTCCG
GTCGCTCCCAGTGAGCGGCCCGGCCGAAATGCACATCAAGCGGAATCGTGGCCCGATGCGCGGCTTGACCGAGTGTTGTA
GCGTCGTACAACTCCACTTGGGACGCGACGGAACCCGCGGCTCTGCGCCCAGCGACTTTCAAACTTCGACCTCAAATCAG
GCAGGACTACCCGCTGAACTTAAGCATATCAATAAGCGGAGGA
>ASV_9806
GAAATGCGATAAGTAATGTGAATTGCAGAATTCAGTGAATCATCGAATCTTTGAACGCACCTTGCACCCTTTGGTATTCC
GAAGGGTACACCCGTTTGAGTGTCATTGTAATCTCACTACCATTGACTTTGGTCTTTTGGTATGTGGACTTGGATGTTGC
CGTGGTTAATCAACGGCTCGTCTGAAATGCTTCAGTGTACCCCGCTTTGCGGCGTATTCGGTGTGATAAATCTTCACCGG
AGTTGATCCTTTTGGGTCGCGTCTGTAATTGGTGTGGCTCTATGCTTCCAACTGTCTATTGGGTTAGACAATCTCTGACA
ATTTGACCTCAAATCGGGTGGGACTACCCGCTGAACTTAAGCATATCAATAAGCGGAGGA
>ASV_9807
GAAATGCGATAAGTAGTGTGAATTGCAGAATTCAGTGAATCATCGAATCTTTGAACGCACATTGCGCCTCCTGGTATTCC
GGGAGGCATGCCTGTTCGAGCGTCATTAAATACCACTCAAGCTCTTCTGCTTGGTCATGGAAGAAGAGTTTGCTTGCATC
CTCTCTTCTGAAATCGAATGGCGGACCGCCTCATGTGCCTCGCGTAGTAAGTTCATCTTTTCGCTGGCAGCGTGAGACAG
TCTCGCCATCAACCCCCATACTTCTAAGGTTGACCTCGGATCAGGTAGGGATACCCGCTGAACTTAAGCATATCAATAAG
CGGAGGA
>ASV_9808
GAAATGCGATAAGTAATGTGAATTGCAGAATTCAGTGAATCATCGAATCTTTGAACGCACATTGCGCCCGCTGGTATTCC
GGCGGGCATGCCTGTTCGAGCGTCATTATGACCAATCAAGCTCTGCTTGGCCTTGGGGCCCGCTGTACCAGCGGCCCTTA
AAACCAGTGGCGGTGCCGGCTGGCTCTCAGCGTAGTAATACTCCTCGCTACAGGGTCCAGCCGTCCACCCGCCAGAACCC
CCAACTTTCTCAAGGTTGACCTCGGATCAGGTAGGGATACCCGCTGAACTTAAGCATATCAATAAGCGGAGGA
>ASV_9809
GAAATGCGATAAGTAATGTGAATTGCAGAATTCAGTGAATCATCGAATCTTTGAACGCACATTGCGCCCTGTGGTATTCC
GCAGGGCATGCCTGTTCGAGCGTCATTATAGCCACTCAAGCCTCGCTTGGTGTTGGGGCTCGCAATCTTGCGGCCTCTAA
AATCAGTGGCGGTGCCGGTAGGCTCTGAGCGTAGTACATCTCCTCGCTATAGAGTCCTGTCGGTCCCCTGCCAAAACCCC
CATATTTTATAGGTTGACCTCGGATCAGGTAGGGATACCCGCTGAACTTAAGCATATCAATAAGCGGAGGA
>ASV_9810
GAAGCGCGAAATGTAGTGTGAATCGCAGAACATTGTGAATCATCGAATCTTTGAACGCACATTGCGCCTCTAGTAACTTG
GAGGCATGCCTGTCTGAGCGTCATTTAAAACCATAAACCTGAATGGGTTTGTATTGGGCATCGCCGTACGGCGTAGCCTC
AAAGACATTGGTCTTGAACGCGGACGAGCTCCTTTAGGACAGACCGTGTGAGGACTTTAAACATCTGACTTGACCTCAGA
TCAGGTAGGACTACCGCCTGAACTTAAGCATATCAATAAGCGGAGGA
>ASV_9811
GAAGCGCGAAATGTAGTGTGAATCGCAGAACATTGTGAATCATCGAATCTTTGAACGCACATTGTGCCTCTAGTAACTTG
GAGGCATGCCTGTCTGAGCGTCATTTAAAACCATAAACCTGAATGGGTTTGTATTGGGCATCGCCGCACGGCGTAGCCTC
AAAGACATTGGTCTTGAACGCGGACGAGCTCCTTTAGGACAGACCGTGTGAGGACTTTAAACATCTGACTTGACCTCAGA
TCAGGTAGGACTACCGCCTGAACTTAAGCATATCAATAAGCGGAGGA
>ASV_9812
GAAATGCGATAAGTAATGTGAATTGCAGAATTCAGTGAATCATCGAATCTTTGAACGCACCTTGCACCCTTTGGTATTCC
GAAGGGTACGCCCGTTTGAGTGTCATTGTAATCTCACTACGATCGACTTTTTGTCTTTTGTATGTGGACTTGGATGTTGC
TGTGAATAAACAAACGGCTCGTCTGAAATGCCTGAGTGTACCCTGCTTTGCGGCGTATTCGGTGTAATAAATCTTCACCG
GAGTTGATCCCTTTATGGGGTCGCGTCTGTAATGGTGTGGCTCTATGCTTCGAACCGTCTTCTATTGAGACAAATCTCTG
ACAATTTGACCTCAAATCGGGTGGGACTACCCGCTGAACTTAAGCATATCAATAAGCGGAGGA
>ASV_9813
GAAGTGCGATAAGCAATGCGAATTGCAGAACCGTGAGTCATCAGATTTTTGAACGCAACTGGCGCCGGCTGGTTCTCCAG
TCGGCATGCTTGTTTCAGTGTCTTGTTTTCTCCTCACCCAAACCTTAATGCGAGAGATACCCTTCTCTTGTTAAACAGGA
AAGCACTCTGCGCTCTGC
>ASV_9814
GAAGCGCGAAATGTAGTGTGAATCGCAGAACCTTGTGAATCATCGAATCTTTGAACGCACATTGCGCCTCTCTCGTAGGG
AGGCATGCCTGTCTGAGCGTCATTTAAACCAAATGGGAACTTAGGTTCCCGTGTTGGGCCTCGCCTTTGGGCGTCGCCTC
AAGGCCATCGGTCTAACGAGCGGGCGAGTTCCTCTAGGACGGACCGCTCGGAGACCCCGACTATCTCTGATTTGACCTCA
GATCAGGTAGGAACACCGCCTGAACTTAAGCATATCAATAAGCGGAGGA
>ASV_9815
GAAATGCGATAAGTAATGTGAATTGCAGAATTCAGTGAATCATCGAATCTTTGAACGCACATTGCGCCCCCTGGTATTCC
GGGGGGCATGCCTGTTCGAGCGTCATTATGACCAATCCCGCAAGGGGTCTTGGGGTCCGCGGTTCGCTGCGGCCCTTAAA
ATCAGTGGCGGCGTCGCCGGTGCTCTCAGCGTAGTAATACTCCTCGCTCGGGAACACGGTGGATGCTTGCTAGCAACCCT
AATTTTCAAAGGTTGACCTCGGATCAGGTAGGGATACCCGCTGAACTTAAGCATATCAATAAGCGGAGGA
>ASV_9816
GAAATGCGATAAGTAATGTGAATTGCAGAATTCAGTGAATCATCGAATCTTTGAACGCACATTGCACCCTCTGGTATTCT
GGGGGGTATGCCTGTTCGAGCGTCATTTCAACCCTCAAGCTTGGCTTGGTATTGGGTGTCACCTAGTTAGGTGCATCTTA
AAATCAGTGGCGGGTGCCATCTGGCCTCAAGTGTAGTAAATTTCTTGCTTTGGAGGTTTAGATGTGTGTTTGCTATCTCT
ATTTTTCAATGGTTGACCTCGGATCAGGTAGGGATACCCGCTGAACTTAAGCATATCAATAAGCGGAGGA
>ASV_9817
GAAGTGCGATAAGCAATGCGAATTGCAGAACCGTGAGTCATCAGATTTTTGAACGCAACTGGCGCCGGCTGGTTCTCCAG
TCGGCATGCTTGTTTCAGTGTCTTGTTTTCTCCTCACCTAAACCTTAATGCGAGAGATACCCTTCTCTTGTTAAACAGGA
AAGCACTCTGCGCTCTGCAGGCGGCTTCGTAGACTCGTTCTTGAAGCTGCGCTCAATGCTGTCGTCACATTTCTCAAAGT
GTGAACTCATTGAGAGTAGAGGCATGTAGCTTCGGCTACCAGTGCTTAGTCACACAAACTTTCTTTGCATCTGAAATCAA
GCAGGATCACCCGCTGAACTTAAGCATATCAATAAGCGGAGGA
>ASV_9818
GAAATGCGATAAGTAATGCGAATTGCAGAATTCAGTGAGTCATCGAATCTTTGAACGCACATTGCGCCCTGTGGTATTCC
GCAGGGCATGCCTGTTCGAGCGTCATTTCAACCCTCAAGCACTGCTTGGTGTTGGGCCCTGCCCGTCGCGGCCGGCCCTA
AAGACAGTGGCGGTGCCGTCTGGCTCTAAGCGTAGTACAACTCTCGCTCTAGAGTCCTGCGGTAGCTCGCCAGAACCCCT
AATCTTATGGTTGACCTCGGATCAGGTAGGGATACCCGCTGAACTTAAGCATATCAATAAGCGGAGGA
>ASV_9819
AAAGCGCGAAATGTAATGTGAATTGCAGAACATTGTGAATCATCGAATCTTTGAACGCACATTGCGCCTCCCGTAAATGG
GAGGCATGCCTGTCTGAGCGTCATTTAAAACCATAACCTTTTGGGGTTGTATTGGGATTCGCCCTCGGGCGTCTCCTCAA
AGTCATCGTGTCTAAAAGCGTACGAGCTCCACTAGGACAGAACGTTTGAGGACCCTAAACTCTCTGAATTGACCTCAGAT
CAGGTAGGACTACCGCCTGAACTTAAGCATATCAATAAGCGGAGGA
>ASV_9820
GAAATGCGATAAGTAATGTGAATTGCAGAATTCAGTGAATCATCGAATCTTTGAACGCACATTGCGCCCGCCAGCATTCT
GGCGGGCATGCCTGTTCGAGCGTCATTTCAACCCTCGAGCTCCCTTTGGGGAGCCCGGCGTTGGGGACCGGCAGCTACCG
CCGACCCCGAAATACAGTGGCGGCCCGTCACGGCGACCTCTGCGTAGTAATCCA
>ASV_9821
GAAATGCGATAAGTAATGTGAATTGCAGAATTCCGTGAATCATCGAATCTTTGAACGCACATTGCGCCCCCTGGCATTCC
GGGGGGCATGCCTGTCCGAGCGTCATTGCTACCCCTCAAGCGCGGCTTGTGTGTTGGGCGCTGTCCCTCCCCTTCTTCGG
GGGGACAGGCCTGAAAGGCAGTGGCGGCGTCGCGTCCGGTCCTCGAGCGTATGGGGCTTTGTCACCCGCTCTGTGAGGAT
CCGGCCGGGGCCTGTCTCACCCCCAATCTTCTCTAAGGTTGACCTCGGATCAGGTAGGGATACCCGCTGAACTTAAGCAT
ATCAATAAGCGGAGGA
>ASV_9822
GAAATGCGATAAGTAATGTGAATTGCAGAATTCAGTGAATCATCGAATCTTTGAACGCACATTGCGCCCCTTGGTATTCC
GAGGGGCATGCCTGTTCGAGCGTCATTATAACCACTCAAGCCTAGCTTGGTATTGGGGTTCGCGTGCTCGCGGCCCTTAA
AATCAGTGGCGGTGCCGTCTGGCTCTAAGCGTAGTAATTCTCTCGCTATGGAGTCCCGGCGGTTACCTGCCAGAACCCCC
CACTTTTTAAGGTTGACCTCGGATCAGGTAGGGATACCCGCTGAACTTAAGCATATCAATAAGCGGAGGA
>ASV_9823
GAAATGCGATAAGTAATGTGAATTGCAGAATTCAGTGAATCATCGAATCTTTGAACGCACCTTGCGCTCCTTGGTATTCC
GAGGAGCATGCCTGTTTGAGTGTCTTGTTAATCATCAACCTTTGCTTCGCGGTGAAGGCTTGGATTTGGGGCTGCCGGCG
TCCGCGTCGGCTTCCCTTGAATGCATTAGTGTTGGCTCTTGCCGCCGTGGGTGTAATAATATTTCACTCTGCGGTTGCTT
AAGCTTATGCTTACAACCGTCCCTCCGGGACAATATACTTTGACCATCGACCTCAAATCAGGTAGGACTACCCGCTGAAC
TTAAGCATATCAATAAGCGGAGGA
>ASV_9824
GAAATGCGATAAGTAGTGTGAATTGCAGAATTCAGTGAATCATCGAATCTTTGAACGCACATTGCGCCCTTTGGTATTCC
TTAGGGCATGCCTGTTCGAGCGTCATTTCAAAATTCAAGCTCAGCTTGGTGATGGGCGTCTGTCCCGCCTCCGCGCGCGG
ACTCGCCTCAAAAGTAGTTGGCAGCTCCCTTATCGGCACTGAACGCAGCAAATTTGCGGGACGCACCGAAGAAAGGGGCT
TACCAGTAAGCAAACCACCCCATATTGACCTCGGATCAGGTAGGGATACCCGCTGAACTTAAGCATATCAATAAGCGGAG
GA
>ASV_9825
GAAATGCGATACTTGGTGTGAATTGCAGAATCCCGTGAACCATCGAGTCTTTGAACGCAAGTTGCGCCCGAAGCCACTAG
GCTGAGGGCACGTCTGCCTGGGTGTCATGTATCGTGTTGCCATCGACCACTCACTCCTAGAGGAGATGTGCTGGTTTGGG
GGCGTAAATTGGCCTCCCGTGCCTTGTCGTGCGGCTGGCACAAAAGCGAGTCTCCGACAATGGTCGTCGCGACATCGGTG
GTTGTAAAAAGACCTTATCTTGTCGCGCGAATCCCTGTCACCTTAGAGAGCTCCAGGATCCTTAGGCGCCACACATTGTG
TGCGCTTTGAATGTGACCCCAGGTCAGGCGGGACTACCTGCTGAGTTTAAGCATATCAATAAGCGGAGGA
>ASV_9826
GAAATGCGATACGTAATGTGAATTGCAGATCTTTCAGTGAATCATCGAATCTTTGAACGCACATAGCGCCCGCCGGCCAT
TCCGGCGGGCATGCCTGTCCGAGCGTCGATGACGCCGTTCGAGCCCCTCTGATGGGCTCGGTGTTGGGGCGCTAGGGGGC
GGTTTCTCGCGAAGCCCCCCCTAGGCCCTCAAGCAGAAGTGCGCGGTCCGGCTGCGGGCCCCGGGTACAGTAACTTTACC
GTTAAGATGCCCTGGGAGAAGCAGCTGGGCTTGCCGTAAAAACCCCGACATAGGGACCCCCGGGCCACGCGTGAGCGGGC
GAGGGAGGGACCGCCATATGTTGACCTCGGATCAGGTAGGACTACCCGCTGAACTTAAGCATATCAATAAGCGGAGGA
>ASV_9827
CAGCTGCGATAATTAGTGTGAACCGCAGAAATTCTGAGCACTAAGAATTCGAATGCACATTGCGCCATTGGAGTCACATC
CTTTGGCACGCCTGGCTCAGGGTTGTAAAAGAAAACACCAACGAGATGCCTCGCTCGTTGTGAGAATGCGAAGCTCGGAT
CATTGGCGCGCGCGAGCGCCCGATGTTCGGATGCTATTGTGGCGAGTGCCCGCCAGTCGATGGGAAATCCCGGCCCGCTC
TGGACATCCTCTTTGGAAACAAACGATCGTCTTGCTCGAAGGGTTCCCGTTGACTGGTTTTGCGTATGGTGGCACTCAGA
GGAGTTGTGTGATTCTCGAACACACGATTCTTGCGACCTGAGCTCAGGTGTGATTACCCGCTGAACTTAAGCATATCAAT
AAGCGGAGGA
>ASV_9828
GAAATGCGATAAGTAATGTGAATTGCAGAATTCAGTGAATCATCGAATCTTTGAACGCACCTTGCGCTCCCTGGTATTCC
GGGGAGCACGCCTGTTCGAGTGTCGTGAAATTTCTCAAGCTTGGATGGCTTTTTTGTCCGTCCTTAGCCTTGGTTGTTGG
GCTTTGCCGTGCCCTTCATTGGGACGGCTGGCCTTAAAAGCATTAGCTGATCCTCGTGTGGCACTGGTTCTACTCAGCGT
GATAATTGTCTGATCGCTGAGGACATCTTTTGGGATGGCCAGTCCTCATTTGGGTTGCTTCTAAACCTGGTCTTGCAGAT
TCTTCAATCTGTGTTCCACTTTTCAGCTTTGACCTCGAATCAGGTGGGACTACCCGCTGAACTTAAGCATATCAATAAGC
GGAGGA
>ASV_9829
GAAATGCGATAAGTAATGTGAATTGCAGAATTCAGTGAATCATCGAATCTTTGAACGCACATTGCGCCCCTGGGCATTCC
TAGGGGCATGCCTGTTCGAGCGTCATTGTAAAAATCTCAAGCTCAGCTTGGTGTTGGGTGTTTGCCCCTCCCCCCCACAA
GGGGGGGAGAAGGGCACGCCTGAAAATCAGTGGCGGTGCCACGATGGCCTCAAGCGTAGTAGACTCTCTCTCGCTTTGGA
TGGTTCGTTGTGCGGTTCACCTGTCTAACCTAAAATCTTAGAAAGGTTTGACCTCGGATCAGGTAGGGATACCCGCTGAA
CTTAAGCATATCAATAAGCGGAGGA
>ASV_9830
GAAATGCGATAAGTAATGTGAATTGCAGAATTCAGTGAATCATCGAATCTTTGAACGCACATTGCGCCCGCTAGTACTCT
AGCGGGCATGCCTGTTCGAGCGTCATTTCAACCCTCAAGCCCTGCTTGGTGTTGGGGCCCTACGGCTGCCGTAGGCCCTG
AAAGGAAGTGGCGGGCTCGCTACAACTCCGAGCGTAGTAGAATCCTATCTCGCTAGGGAGGTGCGGCGTGCTCCTGCCGT
TAAAGACCCCATCTTTAACCAAGGTTGACCTCGGATCAGGTAGGAATACCCGCTGAACTTAAGCATATCAATAAGCGGAG
GA
>ASV_9831
GAAGTGCGATAAGCAATGCGAATTGCAGAACCGTGAGTCATCAGATTTTTGAACGCAACTGGCGCCGACTGGCTCTCCAG
TCGGCATACTTGTTTCAGTGTCTCTTTATCTCCTAACCCATATCATAATGCGAGAGATATCCTTCTCTTGCTAAACATGA
AAGCACTCTGCGCTCAGCGAGCGGCTCCGACTTGTTCGGGACCGCACTCAATGCAGCAGTCACATTGCTCACAATGTGAA
CTCATTGAGAGCTGAGGCAGTGCAGCGTAAGCTGCCAGTGCTTAGTCACACAAACTTACTTGCATCTGAAATCAAGCAGG
ATCACCCGCTGAACTTAAGCATATCAATAAGCGGAGGA
>ASV_9832
GAAATGCGATAAGTAATGTGAATTGCAGAATTCAGTGAATCATCGAATCTTTGAACGCACATTGCGCCCCTTGGTATTCC
GAGGGGCATGCCTGTTCGAGCGTCATTATAACCACTCAAGCCTCGGCTTGGTCTTGGGGTTCGCGGTTCCGCGGCCCTTA
AAAATCAGTGGCGGTGCCGTCTGGCTCTAAGCGTAGTAATTCTTTCGCTATAGGGTCCCGGCGGCTACCTGTCAAAACCC
CCTCATTTTTTACGGTTGACCTCGGATCAGGTAGGGATACCCGCTGAACTTAAGCATATCAATAAGCGGAGGA
>ASV_9833
GAAATGCGATAAGTAATGTGAATTGCAGAATTCAGTGAATCATCGAATCTTTGAACGCACATTGCGCCCCTTGGTATTCC
GGGGGGCATGCCTGTTCGAGCGTCATTATAACCAATCCAGCCTGGCTGGGTGTTGGGCCTCGCTGTACAGCGGGCCTTAA
AACCAGTGGCGGTGCTCTCAGGCTCTACGCGTAGTAACTTTCTCGCTATAGAGCCCTGGGAGGTGCTTGCCAACAACCCC
AAATTTTCTTAGGTTGACCTCGGATCAGGTAGGGATACCCGCTGAACTTAAGCATATCAATAAGCGGAGGA
>ASV_9834
GAAATGCGATAAGTAATGTGAATTGCAGAATTCAGTGAATCATCGAATCTTTGAACGCACATTGCGCCCCTTGGTATTCC
GGGGGGCATGCCTGTTCGAGCGTCATTTCAACCCTCAAGCTCTGCTTGGTCTTGGGCACTGCCGGTAACGGCTTGCCTTA
AAACTAGTGGCGGTGCCATTCGAGCTCTACGCGTAGTAATTAAACCCTCGCGATTGAGTCTTGGTGGATGCTTGCCAGCA
ACCCTCAATTTTTTATGGTTGACCTCGGATCAGGTAGGGATACCCGCTGAACTTAAGCATATCAATAAGCGGAGGA
>ASV_9835
GAAATGCGATAAGTAATGTGAATTGCAGAATTCAGTGAATCATCGAATCTTTGAACGCACATTGCGCCCTGTGGTATTCC
GCAGGGCATGCCTGTTCGAGCGTCATTTCAACCAATCAAGCTTAGGCTTGGTCTTGGGGTATGCGGGTTTCCGCAGCCTC
TAAAATCAGTGGCGGTGCTAGTTAGCTCTGAGCGTAGTAATACTCCTCGCTATAGAGTCTAGGTAGTGTCTTGCCAGCAA
CCCCTCATTTTTTTCAGGTTGACCTCGGATCAGGTAGGGATACCCGCTGAACTTAAGCATATCAATAAGCGGAGGA
>ASV_9836
GAAGTGCGATAAGCAATGCGAATTGCAGAACCGTGAGTCATCAGATTTTTGAACGCAACTGGCGCCGGCTGGAACTCCAG
TCGGCATGCTTGTTTCAGTGTCTTGTTTTCTCCTCACCCAAACCTTAATGCGAGAGATACCCTTCTCTTGCCAAACAGGA
AAGCACTCTGCGCTCTGCAGGCAGCTTCGTAGACTCGTTCTTGAAGCTGCGCTCAATGCTGTCGTCACATTTCTCAAAGT
GTGAACTCATTGAGAGTAGAGGCTTGTAGCTTCGGCTACCAGTGCTTAGTCACACAAACTTTCTTTGCATCTGAAATCAA
GCAGGATCACCCGCTGAACTTAAGCATATCAATAAGCGGAGGA
>ASV_9837
GAAATGCGATAAGTAATGTGAATTGCAGAATTCAGTGAATCATCGAATCTTTGAACGCACATTGCGCCCTGTGGTATTCC
GCAGGGCATGCCTGTTCGAGCGTCAGTACAACACTCAAGCCTAGCTTGGTCTTGGGCCTCGCCGGAAACGGCGGGCTTTA
AAATCAGTGGCGGCGCCTGTTAGGCCCTTAGCGTAGTAATACTCCTCGCTATAGGACCCTCTCAGGAGCTGGCCAGCAAC
CCCCAACTTTCTAAGTTTGACCTCGGATCAGGTAGGGATACCCGCTGAACTTAAGCATATCAATAAGCGGAGGA
>ASV_9838
GAAATGCGATAAGTAATGTGAATTGCAGAATTCAGTGAATCATCGAATCTTTGAACGCACATTGCGCCCCTTGGTATTCC
GAGGGGCATGCCTGTTCGAGCGTCATTATAACCACTCAAGCCTCGGCTTGGTCTTGGGGTTCGCGGTCTCGCGTCCCTTA
AAATCAGTGGCGGTGCCGTCTGGCTCTAAGCGTAGTAATTCTCTCGCTATAGGGTCTCGGCGGTTGCCTGCCAGAACCCC
CCATTTTTTACGGTTGACCTCGGATCAGGTAGGGATACCCGCTGAACTTAAGCATATCAATAAGCGGAGGA
>ASV_9839
GAAATGCGATAAGTAATGTGAATTGCAGAATTCAGTGAATCATCGAATCTTTGAACGCACCTTGCACCCTTTGGTATTCC
GAAGGGTACGCCCGTTTGAGTGTCATTGTAATCTCACTACGATCGACTTTTACGGTCTTTTCATATGTGGACTTGGATGC
TGCCGTGGATTCAACGGCTCGTCTGAAATGCCTGAGTGTACCCCGCTTTGCGGCGTATTCGGTGTGATACATCTTCACCG
GAGTTGATCCGAAAGGATCGCGTCTGTAATGGTGTGGCTCTATGCTTTCCAACCGTCCTTGACAAGGACAAATCTCTGAC
AATTTGACCTCAAATCGGGTGGGACTACCCGCTGAACTTAAGCATATCAATAAGCGGAGGA
>ASV_9840
GAAATGCGATAAGTAATGTGAATTGCAGAATTCAGTGAATCATCGAATCTTTGAACGCATCTTGCGCTCCTTGGTATTCC
GAGGAGCATGCCTGTTTGAGTGTCATTTTGAACTCTCAAAGCCCACGTTTTGACGTGGCTTTGGACTTGAGGGCTTTTTG
CAGGCTTTTGATCAGAAAGCCTGCTCCCTTGAAAATCATCAGTGGTATCTGGAGCGGAAACCGCTAGGTGTTGATAACAT
TCATCTATGCCTTTGGGTATGCCGCGTAAATGTGCTGCTTCCAACGGCCCCATGCTCTTTGACAAACTTGACCTCAAATC
AGGTAGGACTACCCGCTGAACTTAAGCATATCAATAAGCGGAGGA
>ASV_9841
GAAATGCGATAAGTAATGTGAATTGCAGAATTCAGTGAATCATCGAATCTTTGAACGCACATTGCGCCCCTTGGTATTCC
GAGGGGCATGCCTGTTCGAGCGTCATTATAACCACTCAAGCCTCGGCTTGGTCTTGGGGTTCGCGGTCTCGCGTCCCTTA
AAATCAGTGGCGGTGCCGTCTGGCTCTAAGCGTAGTAATTCTCTCGCTATAGGGTCCCGGCGGTTGCCTGCCAGAACCCC
CCATTTTTTACGGTTGACCTCGGATCAGGTAGGGATACCCGCTGAACTTAAGCATATCAATAAGCGGAGGA
>ASV_9842
GAAATGCGATAAGTAATGCGAATTGCAGAATTCAGTGAGTCATCGAATCTTTGAACGCACATTGCGCCCTGTGGTATTCC
GCAGGGCATGCCTGTTCGAGCGTCATTTCAACCCTCAAGCTCTGCTTGGTGTTGGGCCCCGCCCGCTCGCGGCCGGCCCT
AAAGACAGTGGCGGCAGCGCCTGGCTCCAAGCGTAGTACAGCTCTCGCTCTGGTGCTAGGCGGTAGCCTGCCAGAACCCC
CCCTCTATGGTTGACCTCGGATCAGGTAGGGATACCCGCTGAACTTAAGCATATCAATAAGCGGAGGA
>ASV_9843
GAAATGCGATAAGTAATGTGAATTGCAGAATTCAGTGAATCATCGAATCTTTGAACGCACATTGCGCCCTGTGGTATTCC
GCAGGGCATGCCTGTTCGAGCGTCAGTACAACACTCAAGCTCAGCTTGGTCTTGAGCCCGGCCGGTTACGGGCGGGCTTT
AAAATCAGTGGCAGTGCCATCTGGCTCTAAGCGTAGTAATACTCCTCGCTATTGAGTCCTGGTGGATGCTGGCCAGCAAC
CCCCAACTTTCTAAGTTTGACCTCGGATCAGGTAGGGATACCCGCTGAACTTAAGCATATCAATAAGCGGAGGA
>ASV_9844
GAAATGCGATAAGTAATGTGAATTGCAGAATTCAGTGAATCATCGAATCTTTGAACGCACCTTGCGCTCCTTGGTATTCC
GAGGAGCATGCCTGTTTGAGCGTCATGAAAATTTCAACCTCTTTTTCTTTTCTTTTGAAAAGAAAGGCGGCTTGGACTTT
TGGAAGTTGCTGGCTTTTGCATTGCACAGTTCAGCTCTTCTCAAACCTATTAGCACGGATGCTCCTGGTCAATCCTTTTG
GTATGATAATTATCTATGCCTTTTGGAATTTCTGGACAATGGCACTGTGCTTCCAATTGTCTGCAAAGACAGTTTTTGAA
CAATTTTGACCTCAAATCAGGTAGGACTACCCGCTGAACTTAAGCATATCAATAAGCGGAGGA
>ASV_9845
GAAGTGCGATAAGCAATGCGAATTGCAGAACCGTGAGTCATCAGATTTTTGAACGCATCTGGCGCCGGCTGGGTCTCCAG
TCGGCATGCTTGTTTCAGTGTCTTGTTTTCTCCTCACCCAAAACTTAATGCGAGAGATGACCTTCTCTTGCCAAGCAAGA
AAGCACTCTGCGCTCTGCAAGCGGCTTCTTCGACTCGTTCGAGGGCCGCACTCAATGCAGCCGTCACATTTCTTACAATG
TGAACTCATTGAGAGCAGAGGCTGTGCAGCAACCGCTGCCAGTGCTTAGTCACACAAACTTTCTTTGCATCTGAAATCAA
GCAGGACCACCCGCTGAACTTAAGCATATCAATAAGCGGAGGA
>ASV_9846
GAAATGCGATAAGTAATGTGAATTGCAGAATTTAGTGAATCATCGAATCTTTGAACGCACATTGCACCCCTCGGTATTCC
TTGGGGTATGCCTGTTCGAGCGCCGTTTGCATACTGAGGCTCCGCCTTGCGATGATCCCCTCCGCCAAAGGAGCCGATCG
AAACGCGTTGGCGCCACGTCGGGGCCCAAGCGCAGTGAAAATGCGTGGAAGCCGCGGAGTGGCCGCCCGAGCAAACAAAA
TCCAAAGCATGGCCTCGGATCAGGTAGGGATACCCGCTGAACTTAAGCATATCAATAAGCGGAGGA
>ASV_9847
GAAATGCGATAAGTAATGTGAATTGCAGAATTCAGTGAATCATCGAATCTTTGAACGCACATTGCGCCCCGTGGTATTCC
GCGGGGCATGCCTGTTCGAGCGTCAGTACAACACTCAAGCTCTGCTTGGTATTGGACCGCATCAGTTCTGATCGGTCTTA
AAATCAGTGGCGGTGCCATCGTGCTCTAAGCGTAGTAATACT
>ASV_9848
GAAATGCGATAAGTAATGCGAATTGCAGAATTCAGTGAGTCATCGAATCTTTGAACGCACATTGCGCCCTGTGGTATTCC
GCAGGGCATGCCTGTTCGAGCGTCATTTCAACCCTCAAGCCCTGCTTGGTGTTGGGCCCTGCCCGCCGCGGCCGGCCCTA
AAGTCAGTGGCGGCGCCGTCCGGCTCTAAGCGTAGTACACCTCTCGCTCTGGAGCCCCGCGGTAGCTTGCCAGAACCCCA
AATCTTATGGTTGACCTCGGATCAGGTAGGGATACCCGCTGAACTTAAGCATATCAATAAGCGGAGGA
>ASV_9849
GAATCGCGATATGTAATGTGAATTGCAGATCTACAGTGAATCATCGAATCTTTGAACGCACCTTGCGCTCCTCGGTGTTC
CGAGGAGCATGCCTGTTTGAGTGTCAGTAAATTCTCAACCCCTCTCGATTTGCTTCGAGAGGGCGTTTGGATGGTGGGGG
CTGCCGGAGACTTGGATTCATCCAGGACTCGGGCTCTCCTGAAATGCATCGGCTTGCGGTCGACTTTCGACTTTGCATGA
CAAGGCCTTCGGCGTGATAATGATCGCCGTTAGCTGAAGTGCATGAATGAAGGTCCCGTGCCTCTAACGCGTCGACGCTT
TTATCAGCGTCTTCCTTATTGACGTTTGACCTCAAATCAGGTAGGACTACCCGCTGAACTTAAGCATATCAATAAGCGGA
GGA
>ASV_9850
GAAATGCGATAAGTAATGCGAATTGCAGAATTCAGTGAGTCATCGAATCTTTGAACGCACATTGCGCCCTTTAGTATTCT
GAAGGGCATGCCTGTTCGAGCGTCATTATCACTAATCAAGCCTGGCTTGCTGTTGGGTCTCTTTGTCGTTCAAACCGACA
GGTCCTAAAGATAACGACGGCGTTATTTGGACCCTAGATGCAACGAGCTTTCATTAGCACGCGTTTAGTCGGACCTTTTA
ACCCGGTCTTTTTAACCAATTTTCTTAAGGTTGACCTCGGATCAGGTAGGAATACCCGCTGAACTTAAGCATATCAATAA
GCGGAGGA
>ASV_9851
GAAATGCGATAAGTAATGTGAATTGCAGAATTCAGTGAATCATCGAATCTTTGAACGCACCTTGCACCCTTTGGTATTCC
GAAGGGTACGCCCGTTTGAGTGTCATTGTAATCTCACTATGATCGACTTTTGTCTTTTAGTATGTGGACTTGGATGTTGC
CGTGAATAAACAAACGGCTCATCTGAAATGCCTGAGTGTACCCCGCTTTGCGGCGTATTCGGTGTGATAAATCTTCACCG
GAGTTGATCCCTTTATGGGGTCGCGTCTGTAAGGGTGTGGCTCTATGCTTCGAACCGTCTCCTATCGAGACAACTCTCTG
ACAATTTGACCTCAAATCGGGTGGGACTACCCGCTGAACTTAAGCATATCAATAAGCGGAGGA
>ASV_9852
GAAATGCGATACGTAATGTGAATTGCAGAATTCAGTGAATCATCGAATCTTTGAACGCACATTGCACTCTCTGGTATTCC
GGAGAGTATGCTTGTTTGAGTATCAGTAAACACCTCAAGTCTCTTCTCTAGAGAAGAGAATTGGACTTGAGCAATCCCAA
CTCTTTGCAAAAAGAGGCGGGTTGCTTGAAATGCAGGTGCAGCTGGACATTCTTCTGAGCTAAAAGCATATTTATTTAGT
CCCGTCAAACGGATTATTACTTTTGCTCTAGCTAATATAAAGGTTGAATGCGCTATATGCTGACTGATGCAGGATTACCA
AGTTTTACTAGCTAAAACTTGTAAACTCGATCTCAAATCAAGTAAGACTACCCGCTGAACTTAAGCATATCAATAAGCGG
AGGA
>ASV_9853
GAAATGCGATAAGTAGTGTGAATTGCAGAATTCAGTGAATCATCGAATCTTTGAACGCACATTGCGCCCGCCAGCTATTC
TGGCGGGCATGCCTGTTCGAGCGTCATTTCAACCCTCAAGCCCCAGCGGTTTGGTGTTGGCGGCCAGCTGGAGAGATCCA
GCTGCCGCCGAAATGCAGGGGCGGTCGCCTCGCGGCAACCATTACGCAGTAGTAACATCTCGTAACTGGGACGCGGAGCG
GCCACGCCTAACCCACTCATTTTTTTAGAGTTGACCTCGGATCAGGTAGGGATACCCGCTGAACTTAAGCATATCAATAA
GCGGAGGA
>ASV_9854
GAAATGCGATAAGTAATGTGAATTGCAGAATTCAGTGAATCATCGAATCTTTGAACGCACATTGCGCCCTGTGGTATTCC
GCAGGGCATGCCTGTTCGAGCGTCAGTACAACACTCAAGCTCAGCTTGGTCTTGAGCCCGGCCGGTTACGGGCGGGCTTT
AAAATCAGTGGCAGTGCCATCTGGCTCTAAGCGTAGTAATACTCCACGCTATTGAGTCCTGGTGGATGCTGGCCAGCAAC
CCCCAACTTTCTAAGTTTGACCTCGGATCAGGTAGGGATACCCGCTGAACTTAAGCATATCAATAAGCGGAGGA
>ASV_9855
GAAATGCGATAAGTAATGTGAATTGCAGAATTCAGTGAATCATCGAATCTTTGAACGCACATTGCGCCCCTTGGTATTCC
GAGGGGCATGCCTGTTCGAGCGTCATTATAACCACTCAAGCCTCGGCTTGGTCTTGGGGTTCGCGTTCCGCGGCCCTTAA
AATCAGTGGCGGTGCCGTCTGGCTCTAAGCGTAGTAATTCTCTCGCTATAGGGTCCCGACGGCTACCTGTCAAAACCCCC
TCATTTTTTACGGTTGACCTCGGATCAGGTAGGGATACCCGCTGAACTTAAGCATATCAATAAGCGGAGGA
>ASV_9856
GAAATGCGATAAGTAATGTGAATTGCAGAATTCAGTGAATCATCGAATCTTTGAACGCACATTGCGCCCGCTAGTATCCT
GGCGGGCATGCCTGTTCGAGCGTCATTTCAACCCTCAGGACCTCCTGGTGTTGGGGCGTTAGGGGAATCCTAAGCCCTCA
AAGTCAGTGGCGGGCTCTGTCACACACCGAGCGTAGTAATCTTTCGCTTAGGGGTGTGCCGGGGCGCGGCCTACTTACAC
TTTTATCAAGTTGACCTCGGATCAGGTAGGAATACCCGCTGAACTTAAGCATATCAATAAGCGGAGGA
>ASV_9857
GAAATGCGATAAGTAATGCGAATTGCAGAATTCAGTGAGTCATCGAATCTTTGAACGCACATTGCGCCCTTTGGCATTCC
GAAGGGCATGCCTGTTCGAGCGTCATTATCAACCCTCAAGCCTGGCTTGCTGTTGGACCTCTCGTCGTTAAAGACGGGTC
CTAAAGTTAATGGCGGAGTCGTCGGACCCTAGATGCAACGAGCTCTCGTAGCACGCATTCAAGGGGCTCACGGCTCTAGT
CTCAACCCATATCATTTACAAGGTTGACCTCGGATCAGGTAGGAATACCCGCTGAACTTAAGCATATCAATAAGCGGAGG
A
>ASV_9858
GAAATGCGATAAGTAATGTGAATTGCAGAATTCAGTGAATCATCGAATCTTTGAACGCACATTGCGCCCTCTGGTATTCC
GGGGGGCATGCCTGTTCGAGCGTCATTATAACCACTCAAGCTCTCGCTTGGTATTGGGGTTCGCGGTTTCGCGGCCCCTA
AAATCAGTGGCGGTGCCTGTCGGCTCTACGCGTAGTAATACTCCTCGCGATTGAGTCCGGTAGGTCTACTTGCCAGCAAC
CCCTAATTTTTTTTAAGGTTGACCTCGGATCAGGTAGGGATACCCGCTGAACTTAAGCATATCAATAAGCGGAGGA
>ASV_9859
GAAGCGCGAAATGTAGTGTGAATCGCAGAACATTGTGAATCATCGAATCTTTGAACGCACATTGCGCCTCTAGTAACTTG
GAGGCATGCCTGTCTGAGCGTCATTTAAAACCATAAACCCAACTGGGTTTGTATTGGGCGTCGTCCCTGGACGTAGCCTC
AAAGTCATCGGTCTTATACGCGGACGAGCTCCATTAGGACAGACCGTGTGTGGACTTTAAATCTCTGACTTGACCTCAGA
TCAGGTAGGACTACCGCCTGAACTTAAGCATATCAATAAGCGGAGGA
>ASV_9860
GAAACGCGATAGGTAATGTGAATTGCAGAATTCAGTGAATCATCGAATCTTTGAACGCACATTGCGCCTCCTGGTATTCC
GGGGGGCATGTCTGTTTGAGCGTCAGTACCCACTCTTTCGAAAATTCTTTTTCGTCAGGTCTTGGAGGACACCTTGTCCT
CTCAATGTAGACGCTTGCGAACCCGATACCGATCATGACGTAGTAATTTCATTTCGTCTTGTCAAGTTGAAGGCCGCCTG
AACACCAAACTTTGTAGTTTGACCTCAGATCAGACAAGGATACCCGCTGAACTTAAGCATATCAATAAGCGGAGGA
>ASV_9861
GAAATGCGATACGTAATGTGAATTGCAGAATTCAGTGAATCATCGAATCTTTGAACGCACCTTGCGCCCCTTGGTATTCC
GAGGGGCACACCCGTTTGAGTGTCGTGAAAATCTCAACCTTCTCGGTTTCTTCTGGACACCGAAGGAGGCTTGGACTTTG
GAGGCCTTTGCTGGCGTCTCTCTCTTTTGAGAGCCAGCTCCTCTTAAATGAATTAGCGGGGTCCTCTTTGCTGGTCCTCG
ACATGTGATAAGATGTTTCCATGTCTTGGTTTCTGGCTCTGTTGCTTTTGGGACCCGCTTCTAACCGTCTCAACGAGACA
ATGTTTGAGCGCGTCTCCCTTCTCGGGAGACCCTCTCGACCTCACGAACCCTTGACCTCAAATCGGGTGAGACTACCCGC
TGAACTTAAGCATATCAATAAGCGGAGGA
>ASV_9862
GAAATGCGATAAGTAATGTGAATTGCAGAATTCAGTGAATCATCGAATCTTTGAACGCACATTGCGCCCTCTGGCATTCC
GGGGGGCATGCCTGTCCGAGCGTCATTGCAAAATTCAAGCTTGGCTTGGTGTTGGGTGCCGTCCCCCGGGGCGCGCCTGG
AAATTAGCGGCGGTGCGACCGGTGATCGAGCGTAGTAATTACTCCCGCTTCGAGATGCCCGGGGCGTGCTAGCCGGCAAC
CTCCACTCTTCCACGGTTGACCTCGGATCAGGTAGGGATACCCGCTGAACTTAAGCATATCAATAAGCGGAGGA
>ASV_9863
GAAATGCGATAAGTAATGCGAATTGCAGAATTCAGTGAGTCATCGAATCTTTGAACGCATATTGCGCCCTTTGGTATTCC
GAAGGGCATGCCTGTTCGAGCGTCATTATCAACCATCAAGTCTGACTTGTCGTTGGACCCCTTTGCGGCTGAAATAGGCG
GCAGGTCCGAAAGATAATGACGGCGTCGTGTTAGACCCTAGATGCAACGAGCTTTTTACAGCACGCATTGAAGTGGTCGA
CCGACCCGGTCTTAACCATCATTTTCTCAGGTTGACCTCGGATCAGGTAGGAATACCCGCTGAACTTAAGCATATCAATA
AGCGGAGGA
>ASV_9864
GAAATGCGATAAGTAATGCGAATTGCAGAATTCAGTGAGTCATCGAATCTTTGAACGCATATTGCGCCCTTTGGCATTCC
GAAGGGCATACCTGTTCGAGCGTCATTATCAACCATCAAGCTTAGCTTGTCGTTAGACTTTCTTTACGGCTGAAATATAC
CGTAGGTCCGAAAGATAATGACGGTGTCGTGTTTGACCCTTAAATGCAACGAGCTTTTACTAGCACGCATTGAAGTGGTC
GATCGACCCGGTCTTAATCCATTAATTTTCTAAGGTTGACCTCGGATCAGGTAGGAATACCCGCTGAACTTAAGCATATC
AATAAGCGGAGGA
>ASV_9865
GAAATGCGATAAGTAGTGTGAATTGCAGAATTCAGTGAATCATCGAATCTTTGAACGCACATTGCGCCCCTTGGTATCCC
GAGGGGCATGCCTGTTCGAGCGTCATTTCACCACTCAAGCCTGGCTTGGTGTTGGGCGACGTCCCCTTTGGGGACGCGCC
TCGAAACGCTCGGCGGCGTGGCACCGGCTTTAAGCGTAGCAGAATCTTTCGCTTTGAAAGTCGGGGCCCCGTCTGCCGGA
AGACCTACTCGTAAGGTTGACCTCGGATCAGGCAGGGATACCCGCTGAACTTAAGCATATCAATAAGCGGAGGA
>ASV_9866
GAAACGCGAAATGTAATGTGAATTGCAGAACCCCCGTGAATCATTGAATCTTTGAACGCACCTTGCGCCCTGGGGTATTC
CCCAGGGCATGTCTGTCTGAGTGTCGCGCACCTCTCAACCACGCATTCGCGTTGGCTTGGACCGTGGCCGCTGGCTGTGT
ACACAGCCCGGCCGAAATGCACGC
>ASV_9867
GAAATGCGATAAGTAATGTGAATTGCAGAATTCAGTGAATCATCGAATCTTTGAACGCACATTGCGCCCTTTGGTATTCC
GAAGGGCATGCCTGTTCGAGCGTCATTGTCAAACCTCAAGCCTAGCTTGGTATTGGGCTTTTCATCCCCAGGGATGGGCC
TAAAAGTTAGTGGCGGTGCCACCGAGCCTCAAGCGTAGCAGAAATACCTCGCTTTGGAGAACCGGTTTTGGTTACTAGCC
TTAAACCTCAACTTCTAAAGTTTGACCTCGGATCAGGTAGGGATACCCGCTGAACTTAAGCATATCAATAAGCGGAGGA
>ASV_9868
GAAATGCGATAAGTAATGTGAATTGCAGAATTCAGTGAATCATCGAATCTTTGAACGCACCTTGCGCCCCATGGTATTCC
ATGGAGCATGCCTGTTTGAGTGTCACGTGAAACTATCACTCTTGTCCTGTCGCAAGACATGTCAGGATGTGGACTTGGAC
TGTGCCGTAGTTGGCTCGTCTTGAAATGCATTAGCCGTGCTGGTTAGATTCGGCCACCTGGTGTGATATATGTCTACGCC
TACCGTGCTGTCTCTTCCTGAGCGTGGCTTATAATCGTCGCTTGTTCGACAACACAAATTAACGCTCTGGCCTCAAATCA
GGTAGGACTACCCGCTGAACTTAAGCATATCAATAAGCGGAGGA
>ASV_9869
GAAATGCGATAAGTAATGTGAATTGCAGAATTCAGTGAATCATCGAATCTTTGAACGCACATTGCGCCCCCTGGTATTCC
GGGGGGCACACCTGTTCGAGCGCCATTTCTACCCTAGAGCCCTGCTCTGTGATGGGCCCCGTCCTCGCGGACGGGCCCGA
AACCCGTGGGCGCCGTCGTCCGGCCCTGAGCGTAGCAAGAGAAATCCCTCGCTCGGAGTGTCTGTCGGTGGTCGCCCTGA
CCTATTTTATAAGGTTGGCCTCGGATCAGGTGGGGATACCCGCTGAACTTAAGCATATCAATAAGCGGAGGA
>ASV_9870
GAAATGCGATAAGTAATGTGAATTGCAGAATTCAGTGAATCATCGAATCTTTGAACGCACATTGCGCCCTCTGGTATTCC
GGGGGGCATGCCTGTTCGAGCGTCATTACAACCCTCAAGCTCTGCTTGGTATTGGGCGTCACCGCTTCGGTGCGCCTTAA
AATCAGTGGCGGTGCCATCCGGCTCCAAGCGTAGTAATTCTTCTCGCTCTGGGGATCCGGGTGCGTGCTTGCCAGCAACC
CCCAATTTATCAAAGGTTGACCTCGGATCAGGTAGGGATACCCGCTGAACTTAAGCATATCAATAAGCGGAGGA
>ASV_9871
AAAGTGCGAAATGTAATGTGAATTGCAGAACATTGTGAATCATCGAATCTTTGAACGCACATTGCGCCTCCTGTAAATGG
GAGGCATGCCTGTCTGAGCGTCATTTAAAACCATAACCTATGGGTTGTATTGGGACTCGCTCAAGGGCGTCTCCTCAAAG
TCATCGTGTCTAAAAGCGTACGAGCTCCATTAGGACGGAACGTTTGAAGACCCTAAACTCTCTGACTTGACCTCAGATCA
GGTAGGACTACCGCCTGAACTTAAGCATATCAATAAGCGGAGGA
>ASV_9872
AAAGTGCGATAAGCAATGCGAATTGCAGACTGTGAGTCATTAGAATTTTGAACGCATATGGCACCGCCGGCTTGCCGGTC
GGTATGCTTGCTTCAGTGTATCCTTAATCAATGCACAACATCTTAATGCAAGTGAGTCTCAAGCTCTCTTGTGAAATATG
AAAACACGCTGTTCTACAAGGGGCCTTAAAACCCCGCTCAATGCAGCCGTCACTTTACGTGAACTCATTGTGAGTAAAAC
AGGGCCTAGCCGAGTGTTTAGAGTTCTGAAACTCTTTTTATCTGAAGTCAAGTGAGATTACCCGCTGAACTTAAGCATAT
CAATAAGCGGAGGA
>ASV_9873
GAAATGCGATAAGTAATGTGAATTGCAGAATTCAGTGAATCATCGAATCTTTGAACGCACATTGCGCCCCTTGGTATTCC
GAGGGGCATGCCTGTTCGAGCGTCATTGTCAAAATCTCAAGCCTGGCTTGGTGTTGGGCTCTCGCTCCTCTCCCACAAGT
GTAGGGGGTTATGGGGGGCGTGCCTGAAAATCATCGGCGGTGCCTCGATGGCCTCAAGCGTAGTGGACTACTCGCGCTTT
GGAGCGTCTGTCGTAGGCTCACCAGCCTGGATGTATCATTATAAAAGAAGCTTGACCTCGGATCAGGTAGGGATACCCGC
TGAACTTAAGCATATCAATAAGCGGAGGA
>ASV_9874
GAAATGCGATAAGTAATGTGAATTGCAGAATTCAGTGAATCATCGAATCTTTGAACGCACCTTGCACCCTTTGGAATTCC
GAAGGGTATGCTCGTTTGAGTGTCATTGTACCCTCACACTCCTCTGATCCTTTGGATTCGGGGAGCGGTGGACTTGGGTG
TTTGCTGCTTTCCTTGTGGCTCACCTCAAATGCGTCAGTGCACCTCTTGGTTGGACATAGTACGGCGTGATAAGTGTCTT
CGCCGGCACCTCGGAAGAGGGTGGCCGATCGAGAGCTCTGTGCTTTCAAACCGTCTTCGGACACTTTCTGACAACTTGAC
CTCAAATCGAGTAGGACTACCCGCTGAACTTAAGCATATCAATAAGCGGAGGA
>ASV_9875
GAAATGCGATACGTAATGTGAATTGCAGAATTCAGTGAATCATCGAATCTTTGAACGCACCTTGCGCCCCTTGGCATTCC
GAGGGGCACACCCGTTTGAGTGTCGTGAAATTCTCAAAACCCTTTCTTTTGGTCATTTTCGACCGCGGAAAGGATTTTGG
ACTTGGAGGCCTTTTGCTGGTTTCGCCTTGAAGCCAGCTCCTCCCAAATGTATTAGTGGGGTCTGCATTGTCGGTCCTTG
GCGTGATAAGTTGCTTCTACGTCTTGGATTTTTGGCGCTGTACACCTGCTTCTAACCGTCTCATTGACAACGATGGTGTT
CCGGTCGCCGCCGATTTTTCGGTGGGAGGCTTGACCCACGAAACAAACCTTGACCTCAAATCGGGTGAGACTACCCGCTG
AACTTAAGCATATCAATAAGCGGAGGA
>ASV_9876
GAAATGCGATAAGTAATGTGAATTGCAGAATTCAGTGAATCATCGAATCTTTGAACGCACCTTGCACCCTTTGGAATTCC
GAAGGGTATGCTCGTTTGAGTGTCATTGTACTCTCACACTCCTCTGATCCTTTGGATTCGGGGAGCGGTGGACTTGGGTG
TTTGCTGCTTTCCTCGTGGCTCACCTCAAATGCGTCAGTGCACCTCTTGGTTGGACATAGTACGGCGTGATAAGTGTCTT
CGCCGGCACCTCGCAAGAGGGTGGCCGATCGAGAGCTCTGTGCTTTCAAACCGTCTTCGGACACTTTCTGACAACTTGAC
CTCAAATCGAGTAGGACTACCCGCTGAACTTAAGCATATCAATAAGCGGAGGA
>ASV_9877
GAAATGCGATAAGTAATGTGAATTGCAGAATTCAGTGAATCATCGAATCTTTGAACGCACATTGCGCCCTGTGGTATTCC
GCAGGGCATGCCTGTTCGAGCGTCATTTAACCACTCACGCCTAGCGTGGTATTGGGGCACGCGGTCTCGCGGCCCTCAAA
ATTAGTGGCGGCGCCGGTGGGCTCTAAGCGTAGTACATACTCCCGCTATAGAGTTCCCCCGGTAGCTCGCCAGAACCCCC
AATTTTTTACAGGTTGACCTCGGATCAGGTAGGGATACCCGCTGAACTTAAGCATATCAATAAGCGGAGGA
>ASV_9878
GAAATGCGATAAGTAATGTGAATTGCAGAATTCAGTGAATCATCGAATCTTTGAACGCACATTGCACCCTCTGGTATTCC
GGGGGGTATGCCTGTTCGAGCGTCATTTCAACCCTCAAGCTCAGCTTGGTATTGGGTGTCACCAGACAATGGTGCACCTC
AAAATTAGTGGCGGTGCTGTCTGGCTTCAAGCGTAGTAATTCTTTCGCTTTGGAGGTTTGGATATGTGCTTGCCATCAAC
CTCTAATTTATCAAAGGTTGACCTCGGATCAGGTAGGGATACCCGCTGAACTTAAGCATATCAATAAGCGGAGGA
>ASV_9879
GAAATGCGATAAGTAATGCGAATTGCAGAATTCAGTGAGTCATCGAATCTTTGAACGCACATTGCGCCCCGTGGTATTCC
GCGGGGCATGCCTGTTCGAGCGTCATTTCAACCCTCAAGCTCCGCTTGGTATTGGACCGTACCGGTAACGGTAGGCCCTA
AAATTAGTGGCGGTGCCATCTGGTACTAAGCGTAGTAATTCTTCTCGCTATAGTTTCCCGGTGGTATCTAGCCAGCAATC
CCCAATTTTCTATGGTTGACCTCGGATCAGGTAGGGATACCCGCTGAACTTAAGCATATCAATAAGCGGAGGA
>ASV_9880
GAAATGCGATAAGTAATGTGAATTGCAGAATTCAGTGAATCATCGAATCTTTGAACGCACATTGCACCTCTTGGTATTCC
AGGAGGTATGCCTGTTCGAGCGTCATTGAGACCAACAAGCCTAAGCTTGGTATTGGATGTCATCATATAGGTGCACCTTA
AAATTAGGAGCAGTGCTCCCAGCTTCAAGCGTAGTAATTTTCTCGCTTCTGGAGTCTGGATAGTTACTGTCTAAACCCCT
AAACTATCACAGTTTGACCTCGGATCAGGTAGGGATACCCGCTGAACTTAAGCATATCAATAAGCGGAGGA
>ASV_9881
GAAATGCGATAAGTAATGTGAATTGCAGAATTCAGTGAATCATCGAATCTTTGAACGCACATTGCGCCCCTTGGTATTCC
GGGGGGCATGCCTGTTCGAGCGTCATTTCAACCCTCACGCGTAGCGTGGTCTTGGGCTCTGCCGGCAACGGCTGGCCTTA
AAATCAGTGGCGGTGCCATCGAGCTCTACGCGTAGTAATAAACCCCTCGCGTGTGAGTCTCGGCGGTCGCTTGCCAGCAA
CCCCCAATTTTTTATGGTTGACCTCGAATCAGGTAGGGATACCCGCTGAACTTAAGCATATCAATAAGCGGAGGA
>ASV_9882
GAATCGCGATATGTAATGTGAATTGCAGATCTACAGTGAATCATCGAATCTTTGAACGCACCTTGCGCTCCTCGGTGTTC
CGAGGAGCATGCCTGTTTGAGTGTCAGTAAATTCTCAACCCCTCTCGATTTGCTTCGAGCGGGTGCTTGGATGTTGGGGG
CTGCCGGAGACTTGGATTCGTCCAGGACTCGGGCTCTCCTTAAATGAATCGGCTTGCGGTCGACTTTCGACTTTGCGCGA
CAAGGCTTTCGGCGTGATAATGATCGCCGTTCGCTGAAGCGCATGAATGAAGGTCTCGCGCCTCTAACACGTCGACCCGC
CCAACGGCCCGTCTTCTTTCTTGACGTTTGACCTCAAATCAGGTAGGACTACCCGCTGAACTTAAGCATATCAATAAGCG
GAGGA
>ASV_9883
GAAATGCGATAAGTAATGTGAATTGCAGAATTCAGTGAATCATCGAATCTTTGAACGCACCTTGCACTCCTTGGTATTCC
GAGGAGTATGCCTGTTTGAGTGTCATTAAATTCTCAAGCTTCAACCTTGTTGTAATGACTTGGTTTGTTGTTTGGACTTG
AGGGTTGCCGCAAGTTCTTGGACTTTTGAACGGCTCCCTTTAAATGCATTAGTGGTGACTTGGATCCACTATCAAATGTG
TTGATAGTTATCTACACTTTGAAGTGACCGATTGTCTTTCCGCTTCTAACTGTCCCTTGGGACAATATCTTGAAATTTGA
CCTCAAATCAGGTAGGACTACCCGCTGAACTTAAGCATATCAATAAGCGGAGGA
>ASV_9884
AAAATGCGATAAGTAATGTGAATTGCAGAATTCAGTGAATCATCGAATCTTTGAACGCACATGGCACCCTCTGGTATTCC
GGGGGGTACGCCTGTCCGAGCGTCATTTCAAACCTCAAGCTCTGGCTTGCTGTTGGACGTGGTCCCGACGGGACCTGTCT
CTAACCGGTCGACGGCACCGTTCGGTCCCAGGCGTAGCAATGTAATCGCTCAGGGTCTCCGGGCGGCTTGTCGGTCCATC
CAACCCAACCAGAAGTTTGACCTCGGATCAGGCGGGGATACCCGCTGAACTTAAGCATATCAATAAGCGGAGGA
>ASV_9885
GAAATGCGATAAGTAATGTGAATTGCAGATTTTCAGTGAATCATCGAATCTTTGAACGCACCTTGCGCTCCTTGGTATTC
CGAGGAGCATGCCTGTTTGAGTGTCATCAAATTCTCAAACTCTGATTGATTTGTTTCAATCGGAGCTTTGGATTTGGAGC
GTGCCGGCGTCAAGTCGGCTCCTCTTGAATGCATCAGCGGAATCCCATTCATTTCGGACGTCAGTGTGATAATCATGTTG
CGCTGTCTTTGCGATCTTGAAAGCCCGCTCACAATGGTCTTCGGACAAACCTCACATATCATATTTGACCTCAAATCAGG
TAGGACTACCCGCTGAACTTAAGCATATCAATAAGCGGAGGA
>ASV_9886
GAAATGCGATAAGTAATGTGAATTGCAGAATTCAGTGAATCATCGAATCTTTGAACGCACATTGCGCCCCTTGGTATTCC
GGGGGGCATGCCTGTTCGAGCGTCATTTCAACCCTCACGCCCAGCGTGGTCTTGGGCTCTGCCGGCGACGGCTTGCCTTA
AAATCAGTGGCGGTGCCATCGAGCTCTACGCGTAGTAATAAAACCCTCGCTTCTGAGTCTCGGTGGACGCTTGCCAGCAA
CCCCCAATTTTCCATGGTTGACCTCGGATCAGGTAGGGATACCCGCTGAACTTAAGCATATCAATAAGCGGAGGA
>ASV_9887
GAAATGCGATACGCAATGCGAATTGCAGAACCGCGAGTCATCAGATTTTTGAACGCAAGTGGCGATGGCTTTGGCCATCA
TGTTTGTTTCAGTGTATCCGGTTAATTACATCATAGAACTTAATGTGATTGAGGCGACTCTCTCACCAAATAAGAAGTCA
CTTCAACGCGACGCCTAACCGAAGCAGTCACTAATTGGTGATAATCGTTTAGAGCCTAGCGCTGGTAAGCAGTGGCTTGA
TGAGAATTTATCCACTAATGGTACCTGAAATAAGCAAGATTACCCGCTGAACTTAAGCATATCAATAAGCGGAGGA
>ASV_9888
GAAATGCGATACGTAGTGTGAATTGCAGAAAACCGTGAACCATCGAATCTTTGAACGCATATTGCGCCCGCGGCTTCGGC
CAAGGGCATGTCTGCCTCAGCGTCGGGTTAAAAATCGTCCCCACATTCCCCTTCATTGGATGAATGCTGATTGGGACGGA
TCTGGCTGTCTCAACCCATTAATCTGGGTTGGGTTGGCTGAAGTGCAGAGGCTTGATCAAGGACCCGTCAAGGGCCGCAG
CTGGTTAGGCAGTGATGCTAAACGATTAGCTGTTGGTCTGGGTCCCGATTGAGCCCTCAACAAGGAAACTCAATAACTTT
TTCCTCGACCTGAGCTCAGGCAAGATTACCCGCTGAACTTAAGCATATCAATAAGCGGAGGA
>ASV_9889
GAAATGCGATAAGTAATGTGAATTGCAGAATTCAGTGAATCATCGAATCTTTGAACGCACCTTGCGCTCCTTGGTATTCC
GAGGAGCATGCCTGTTTGAGTGTCATTAATATATATATCAAGCTTCTCTTGTTGAGTGGTTTGGATGTGGGGGTTTGCTG
GCCTCTTAAAGGGTTCAGCTCCTCTGAAATGCATTAGCAGAACAACCTGTTCATTGGTGTGATAACTATCTACGCTATTG
AATGTGAGGGGCAGTTCAGCTTTCTAACAGTCCTTGGACAATTCATCATTAATGTGACCTCAAATCAGGTAGGACTACCC
GCTGAACTTAAGCATATCAATAAGCGGAGGA
>ASV_9890
GAAATGCGATACGTAATGTGAATTGCAGAATTCAGTGAATCATCGAATCTTTGAACGCACATTGCACTCTCTGGTATTCC
GGAGAGTATGCTTGTTTGAGTATCTGTAAACATCTCAAATCTCTTTGCGCTTGCGCATAAGAGACTTGGATTTGAGCGAT
CCCGACTCCTTCGACAGAAAGAGGAGG
>ASV_9891
GAAATGCGATAAGTAATGTGAATTGCAGAATTTCAGTGAATCATCGAATCTTTGAACGCACATTGCGCCCTCTGGTATTC
CGGGGGGCATACCTGTCCGAGCGTCATGATAACCCTCAAGCTTCGGCTTGGTGTTGGGCCTGCGTCCACCGGACGGGCCT
GAAAATCAGTGGCGATGCCCTCCGGGCTGCAAGCGTAGTAGATCTCTCTCGCTTGGTGGTCTGGTGGCGTGTCCGCCAGC
AATCATCTCGCTTTTTTTTAACGATTGACCTCGGATCAGGTAGGGATACCCGCTGAACTTAAGCATATCAATAAGCGGAG
GA
>ASV_9892
GAAATGCGATAAGTAATGTGAATTGCAGAATTCAGTGAATCATCGAATCTTTGAACGCACATTGCGCCCCCTGGTATTCC
GGGGGGCATGCCTGTTCGAGCGTCATTTATACCAATCTAGCCTGGCTAGGTGTTGGGCTTCGCCGTCTGGCGGGCCTTAA
AACTAGTGGCGGTGCTCTTAAGCTCTACGCGTAGTAATTTTCTCGCTATAGGGTCTTAGGAGATGCTTGCCAGCAACCCC
AAATTTTCTAGGTTGACCTCGGATCAGGTAGGGATACCCGCTGAACTTAAGCATATCAATAAGCGGAGGA
>ASV_9893
GAAATGCGATAAGTAATGTGAATTGCAGAATTTAGTGAATCATCGAATCTTTGAACGCACATTGCGCCCTCTGGTATTCC
GGGGGGCATGCCTGTTCGAGCGTCATTACAACCCTCAAGCCTAGCTTGGTGATGGGCCTTCGTCCCCTGGACGGGCCTGA
AAATTAGTGGCAATACTCTCCAGCTTCAAGCATAGTAAATTTGTCTTGTCTTGACGGTTGGCTGGTGTATTGGCCAAGTG
AATCAACTTTTATTTTGGTTGACCTCGGATCAGGTAGGGATACCCGCTGAACTTAAGCATATCAATAAGCGGAGGA
>ASV_9894
GAAATGCGATAAGTAATGTGAATTGCAGAATTCAGTGAATCATCGAATCTTTGAACGCACCTTGCGCCCTTTGGCTATTC
CGAAGGGCATGCCTGTTTGAGTATCATGAACACCTCAACTCTCATGGTCCACCATGATGAGCTTGGACTTTGGAGGCATT
GCCGGCCTAACTGTCGGCTCCTCTCAAATGGATCAGCTTGCCAGTGTTTGGTGGCATCACGGGTGTGATAACTATCTACG
CTCGTGGTTTTCCACCATGTAACCTTCAGTGATGGAGGTTCGCTGGAGCTCACAGACGTCTCTCCTCAGGGAGGACAGCT
TTTTGAACGTTTGATCTCAAATCAGGTAGGACTACCCGCTGAACTTAAGCATATCAATAAGCGGAGGA
>ASV_9895
GAAGTGCGATAAGCAATGCGAATTGCAGAACCGTGAGTCATCAGATTTTTGAACGCAACTGGCGCTGGCTGGGTCTCCAG
CCAGCATGCTTGTTTCAGTGTCTTGTTTTCTCCTCACCTAAAACTTAATGCGAGAGATGCCCTTCTCTTGCCAAGCATGA
AAGCACTCTGCGCTCTGCGAGCGGCTTCTTGACTCGTTCAAGGGTCGCACTCAATGCAGCCGTCACATTTCTAACAATGT
GAACTCATTGAGAGCAGAGGCTGTCAGCTCACGCTGTCAGTGCTTAGTCACTTAAACTTTCTTTGCATCTGAAATCAAGC
AGGATCACCCGCTGAACTTAAGCATATCAATAAGCGGAGGA
>ASV_9896
AAAATGCGATACGTAATGTGAATTGCAGAATTCAGTGAATCATCGAATCTTTGAACGCATATTGCGCTCTCTGGTATTCC
GGAGAGCATGCTTGTTTGAGTATCAGTAAACACCTTAAATCCCTCTACTTGTTGGAGGAGTTTGGACTTGAGCAATCCTA
ATTTTTCGAAAGAGAAGGCGGGTGACTTAAAATGCAGGTGCAGCTAGATTCTTTCTTCTGAGCTATAAGCATACTTGTTT
AATCCCGTCAAATGGATTATTACTTTTGCTGTAGCTAACATAAAGGTTGAAGAGTCGCGATGGCTGAATGATGCAGGATT
TAACATGTCGCGCAAGCGATCTGTAAACTAGATCTCAAATCAAGCAAGACTACCCGTTGGACTTAAGCATATCAATAAGC
GGAGGA
>ASV_9897
GAAATGCGATAAGTAATGCGAATTGCAGAGTTTTTGTGAGTCATCGAATCTTTGAACGCATATTGCGCCCTCTGGTATTC
CGGAGGGCATGCCTGTCCGAGCGTCATTGTCAACCCTCAAGCCTTGCTTGCTGTTGGACCCCTCGACGAAAGTTGACGGC
CCCAAAGACAACGACGGTGTTGTGGCAACCCCCAGACGCAATGAGCTTTAACACGCACGTGTCACGGTGGTACCGTAACC
CAGTCTTCAAACAATTATTCCAAGGTTTGACCTCGGATCAGGTAGGAATACCCGCTGAACTTAAGCATATCAATAAGCGG
AGGA
>ASV_9898
GAAATGCGATAAGTAATGCGAATTGCAGAATTCAGTGAGTCATCGAATCTTTGAACGCACATTGCGCCCTTTGGTATTCC
GAAGGGCATGCCTGTTCGAGCGTCATTATCAACCCTCAAGCCTGGCTTGCTGTTGGACCTCTCGTCGTTAAAGACGGGTC
CTAAAGTTAATGGCGGAGTCGTCAGACCCTAGATGCAACGAGCTTTCGTAGCACGCATTCAAGGGGCTGGCGGCTCTAGT
CTCAACCCATATCATTTACAAGGTTGACCTCGGATCAGGTAGGAATACCCGCTGAACTTAAGCATATCAATAAGCGGAGG
A
>ASV_9899
GAAATGCGATACGTAATGTGAATTGCAGAATTCAGTGAATCATCGAATCTTTGAACGCACATTGCACTCTCTGGTATTCC
GGAGAGTATGCTTGTTTGAGTATCAGTAAACACCTCAAGTCTCTTCTCTAGAGAAGAGAATTGGACTTGAGCAATCCCAA
CTCTTTGCAAAAAGAGGCGGGTTGCTTGAAATGCAGGTGCAGCTGGACATTCTTCTGAGCTAAAAGCATATTTATTTAGT
CCCGTCAAACGGATTATTACTTTTGCTCTAGCTAATATAAAGGTCGAATGTACTATACGCTGACTGATGCAGGATTACCA
AGTTTTACCTAGTAAAACTTGTAAACTCGATCTCAAATCAAGTAAGACTACCCGCTGAACTTAAGCATATCAATAAGCGG
AGGA
>ASV_9900
GAAATGCGATAAGTAATGTGAATTGCAGAATTCAGTGAATCATCGAATCTTTGAACGCACCTTGCGCTCCTTGGTATTCC
GAGGAGCATGCCTGTTTGAGTGTCATTAATATATATATCAAACTTTCTCTTTGTTGAGCGGTTTGGATGTGGGGGTTTGC
TGGCCTCTTAAAAAGGTTCAGCTCCTCTGAAATGCATTAGCAGAACAAACCTGTTCATTGGTGTGATAACTATCTACGCT
ATTGAATGTAAGGGGCAGTTCAGCTCTCTAATGGTCCTCGGACAATTCATCATTAATGTGACCTCAAATCAGGTAGGACT
ACCCGCTGAACTTAAGCATATCAATAAGCGGAGGA
>ASV_9901
GAAATGCGATAAGTAATGTGAATTGCAGAATTCAGTGAATCATCGAATCTTTGAACGCACATTGCGCCCCTTGGTATTCC
GAGGGGCATGCCTGTTCGAGCGTCATTATGACCACTCAAGCCTAGCTTGGTATTGGGGTTCGCGGTCTCGCGGCCCTTAA
AATCAGTGGCGGTGCCATCTGGCTCTAAGCGTAGTAATTCATCGCGCTATTGGGTCCGGTGGTTGCTTGCCAACAACCCC
CAACTTCTAAGGTTGACCTCGGATCAGGTAGGGATACCCGCTGAACTTAAGCATATCAATAAGCGGAGGA
>ASV_9902
GAAATGCGATAAGTAATGTGAATTGCAGATTTTCAGTGAATCATCGAATCTTTGAACGCACCTTGCGCTCCTTGGTATTC
CGAGGAGCATGCCTGTTTGAGTGTCATTAAATTCTCAACTCCGATCGATTTGTTTCGACCTCGGAGCTTGGACTTTGGAG
CGTGCTGGCGTCGGTCGGCTCCTCTCAAATGCATCAGCGGAATCTAACGTTTCAGATGTCAGTGTGATAATCACGTTGCG
CTGTCGACCGATCCTGAAAGCCCGCTCATAATGGTCTTCGGACAACTTCATATCAAATTTGACCTCAAATCAGGTAGGAC
TACCCGCTGAACTTAAGCATATCAATAAGCGGAGGA
>ASV_9903
GAAATGCGATAAGTAATGTGAATTGCAGAATTCAGTGAATCATCGAATCTTTGAACGCACATTGCGCCCGCCAGTACTCT
GGCGGGCATGCCTGTTCGAGCGTCATTTCAACCCTCAAGCCCCGCTTGGTGTTGGGGTCCTACGGCTGCCGTAGGCCCTG
AAAGCTAGTGGCGGGC
>ASV_9904
GAAATGCGAAACGTAGTGTGAATTGCAGAAAACCGTGAACCATCAAATCTTTGAACGCATATTGCGCTCGAGGCTTCGGC
CAAGAGCATGTCTGCCTCAGCGTCGGGTTAATATCGTCCCACCACTCCCATGTGGAGCGGCACCGGGCGGACTTGGCCTC
CCCAATCCTTCATGTGGGTTGGGTTGGCTGAAGCGCAGAGGTTAAAGCATGGACCTAACTGGCCGTGATTGGGTAGGCAC
TTGTGCTAGTTATCAATCGCTGGCTTGGACCGTGTGTTTGACCCTCCATCCAGGAAACAAACCTTATATCCTCGACCTGA
GCTCAGGCAAGATCACCCGCTGAACTTAAGCATATCAATAAGCGGAGGA
>ASV_9905
GAAATGCGATACGTAATGTGAATTGCAGAATTCAGTGAATCATCGAATCTTTGAACGCACATTGCACTCTCTGGTATTCC
GGAGAGTATGCTTGTTTGAGTATCAGTAAACACCTCAAGTCTCTTCTCTAGAGAAGAGAATTGGACTTGAGCAATCCCAA
CTCTTTGCAAAAAGAGGCGGGTTGCTTGAAATGCAGGTGCAGCTGGACATTCTTCTGAGCTAAAAGCATATTTATTTAGT
CCCGTCAAACGGATTATTACTTTTGCTCTAGCTAATATAAAGGTCGAATGCGCTATATGCTGACTGATGCAGGATTACCA
AGTTTTACTAGCTAAAACTTGTAAACTCGATCTCAAATCAAGTAAGACTACCCGCTGAACTTAAGCATATCAATAAGCGG
AGGA
>ASV_9906
GAAATGCGATAAGTAATGTGAATTGCAGAATTCAGTGAATCATCGAATCTTTGAACGCACATTGCGCCCCTTGGTATTCC
GAGGGGCATGCCTGTTCGAGCGTCATTATGACCAACTCATGCCCGGTGGGCGTGGTATTGGGGCTTCGCGGTTTCGCGGC
CCCTAAAATCAGTGGCGGCACCGCCCGGCTCTAAGCGTAGTAACTTTCTCGCTATGGACCCCGAGCGGCTGCTCGCCAGC
AACCTCTAAATACTCACAGTTGACCTCGGATCAGGTAGGGATACCCGCTGAACTTAAGCATATCAATAAGCGGAGGA
>ASV_9907
GAAATGCGATAAGTAATGTGAATTGCAGATTTTCAGTGAATCATCGAATCTTTGAACGCACCTTGCGCTCCTTGGTATTC
CGAGGAGCATGCCTGTTTGAGTGTCATTAAATTCTCAACTCCAAGGGTTTCACGACCTTTCGGAGATTGGACTTGGAGGT
GCTGGCCGCATATTGGTCGGCTCCTCTCAAATGCATCAGCGGAATTCAACCTTTGGCTTCCGGATGTCAGTGTGATAATC
ATGTTGCGCTGTCGTTTGATCCCTCAGAGTCCGCTTATAATGGTCTTCGGACAAAATCATCATCAAATTTGACCTCAAAT
CAGGTAGGACTACCCGCTGAACTTAAGCATATCAATAAGCGGAGGA
>ASV_9908
GAAATGCGATAAGTAATGTGAATTGCAGACTTCAGTGAATCATCGAATCTTTGAACGCACATTGCGCCCTCCGGTACTCC
GGGGGGCATACCTGTTCGAGCGCCGTTGTACTACTAAGGCTCAGCCTTGCGGTGGCCTTGTCCCTTTTGGTTCCAAAAGG
GAAGGTCGAAACACATGGGCGCACCTTGAAGGCTGTCCAGCGTAGCAAGTCTCTCGCTGTACTCACCGTCAAAGGGGCGC
CAGTCTCAACGAACGCTTGGCCTCGAATCAGGTAGGGATACCCGCTGAACTTAAGCATATCAATAAGCGGAGGA
>ASV_9909
GAAATGCGATAAGTAATGTGAATTGCAGAATTCAGTGAATCATCGAATCTTTGAACGCACATTGCGCCCTCTGGTATTCC
GGGGGGCATGCCTGTTCGAGCGTCATTACAACCCTCAAGCTCAGCTTGGTATTGGGCTCGCCCTTCGTAGGCCTGCCTCA
AAATCAGTGGCGGCTCCGTCCAGTCTCAAGCGCAGTAATACTCGTCGCTTGTTAGGCTTGGTCAGCGGTTTGCTAGCAAC
CCCCCCAATTTTACAAGGTTGACCTCGGATCAGGTAGGGATACCCGCTGAACTTAAGCATATCAATAAGCGGAGGA
>ASV_9910
GAAATGCGATAAGTAATGCGAATTGCAGAATTCAGTGAGTCATCGAATCTTTGAACGCACATTGCGCCCTTTAGTATTCT
GAAGGGCATGCCTGTTCGAGCGTCATTATCACTAATCAAGCCTGGCTTGCTGTTGGACCTCTTGTCGTTAAAAACCGACA
GGCCCTAAAGATAATGACGGCGTTACTTGGACCCTAGATGCAACGAGCTTTCATTAGCACGCGTTTAGTCGGACCTTTTA
ACCCGGTCTTTTTTAACCCAATTTTTCTAAGGTTGACCTCGGATCAGGTAGGAATACCCGCTGAACTTAAGCATATCAAT
AAGCGGAGGA
>ASV_9911
GAAATGCGATACGTAATGTGAATTGCAGAATTCAGTGAATCATCGAATCTTTGAACGCACATTGCGCTCTCTGGTATTCC
GGAGAGCATGCTTGTTTGAGTATCAGTAAAACACCCTCAATTCTCTCGTTTTTCGAGGAAATTGGACTTGAGTGATCCCA
ACGGCGGCTTTAAAAACCGCTGGCGGGCCACTTGAAATGCAGGTGCGGCTGGACACTTCTTCTGAGCTATAAGCATTACT
TATTTAATCCCGTCAAACGGATTATTTCTATTGCTACAGCTAACATAAAGGTTGATTGTCCTTGTGCCCGACTGATGCAG
GAAAACAAAGAGTAAATCTTTGTTCAACTCGATCTCAAATCAAGTAAGACTACCCGCTGAACTTAAGCATATCAATAAGC
GGAGGA
>ASV_9912
GAAATGCGATAAGTAATGTGAATTGCAGAATTCAGTGAATCATCGAATCTTTGAACGCACCTTGCGCCCTCTGGTATTCC
GGAGGGCATGCCTGTTTGAGTGTCATGTAGACTCAATCCCTCGGGTTTCCGAGGAGATTGGACTTGGGTGTTGCCGCTCC
GCCGGCTCGCCTTAAAAG
>ASV_9913
GAAATGCGATAAGTAGTGTGAATTGCAGAATTCAGTGAATCATCGAATCTTTGAACGCACATTGCGCCCTTCGGTATTCC
GTTGGGCATGCCTGTTCGAGCGTCATTTAAGCCTTCAAGCTTTGCTTGGTGTTGGGTGTTTGTTCCGCCTCTGCGCGTGG
ACTCGCCTTAAATTCATTGGCAGCCGGTTAGTTGGTTTCGTGAGCAGCACATTGCAAGCGACTCCAGCCTGCCCCCTTCC
ATTAAGACCCTTTTTTAGTTTGACCTCGGATCAGGTAGGGATACCCGCTGAACTTAAGCATATCAATAAGCGGAGGA
>ASV_9914
GAAATGCGATAAGTAATGTGAATTGCAGAATTCAGTGAATCATCGAATCTTTGAACGCACCTTGCACCCTTTGGTATTCC
AAAGGGTACACCCGTTTGAGTGTCATTGTAACCTCACCACATCGACCTATCGTCGGTGTTGTGGACTTGGATGCTGCCGT
GGCTGTGACGGCTCGTCCGAAATATCTGAGTACATCCTGATTTGTGGTGTGTTCGGTGTGATAAATCTTCACCGGAGTTG
ACCTCCCAGGTCACACCCACTCGACATGGCCCTGTGCTTCCAACCGTCTCCCATGTGAGACAACTTTTGACAATTTGACC
TCAAATCGGGTGGGACTACCCGCTGAACTTAAGCATATCAATAAGCGGAGGA
>ASV_9915
GAAATGCGATAAGTAATGTGAATTGCAGAATTCAGTGAATCATCGAATCTTTGAACGCACATTGCGCCCTCTGGTATTCC
GGGGGGCATACCTGTCCGAGCGTCATGATAACCCTCAAGCTTCGGCTTGGTGTTGGGCCTGCGTCCACCGGACGGGCCTG
AAAATCAGTGGCGATGCCCTCCGGGCTGCAAGCGTAGTAGATCTCTCTCGCTTGGTGGTCTGGTGGCGTGTCCGCCAGCA
ATCATCTCGCTTTTTTTTAACGATTGACCTCGGATCAGGTAGGGATACCCGCTGAACTTAAGCATATCAATAAGCGGAGG
A
>ASV_9916
GAAGTGCGATAAGCAATGCGAATTGCAGAACCGTGAGTCATCAGATTTTTGAACGCAACTGGCGCCGGCTGGCTCTCCAG
CCGGCATGCTTGTTTCAGTGTCTCTTTACCTCATCACCCAGATCATAATGCGAGAGATGCCCTTCTCTTGCCAAGCGCGA
AAGCACTCTGCGCTCTGCGAGCGGCTCTCGAACTCGTTCGAGGACCGCACTCAATGCAGCGGTCACATTGCTCACAATGT
GAACTCATTGAGAGCTGAGGCAGTGCAGCGTCAGCTGCCAGTGCTTAGTCACACAAACTTTACTTGCATCTGAAATCAAG
CAGGATCACCCGCTGAACTTAAGCATATCAATAAGCGGAGGA
>ASV_9917
GAAATGCGATAAGTAATGTGAATTGCAGAATTCAGTGAATCATCGAATCTTTGAACGCACCTTGCGCCCCTTGGTATTCC
GAGGAGCATGCCTGTTTGAGTGTCATAAAATTCTCAACCCTTTCAGCTTTTTGGTTGATGAGGGATTGGATGTGGGAGCT
TGCGGGCTTTCTCAGAAGTCGGCTCTCCTTAAACGCATTAGCGGGACCTTTGTTGCCTAGCTTTTTGGTGTGATAATTAT
CTATGCCATTTGCTCAAGCAGCTTATAATGAGGTCAAGCTTCTAACTAGAATGCAACTTATGACAATTTGACCTCAAATC
AGGTAGGACTACCCGCTGAACTTAAGCATATCAATAAGCGGAGGA
>ASV_9918
GAAATGCGATAAGTAATGTGAATTGCAGAATTCAGTGAATCATCGAATCTTTGAACGCACATTGCACCCTCTGGTATTCC
AGGGGGTATGCCTGTTCGAGCGTCATTACAACCCTCAAGCACTGCTTGGCATTGGATGTCACCATTGTGGTACATCTCAA
AAGTATTAGCAGTAGCATTCAGCTTCTAGCGTAGTAAATTTCATGCTTTGGAGTTAAGTGTCTAATTGCTAGAACCCCTA
ATTTATCAAAAGTTGACCTCGGATCAGGTAGGGATACCCGCTGAACTTAAGCATATCAATAAGCGGAGGA
>ASV_9919
GAAATGCGATAAGTAATGTGAATTGCAGAATTCAGTGAATCATCGAATCTTTGAACGCACATTGCGCCCTGTGGTATTCC
GCAGGGCATGCCTGTTCGAGCGTCAGTACAACACTCAAGCTCTGCTTGGTATTGGGCCCTGCCGGTAGCGGCAGGCCTTA
AAATCAGTGGCGGCGCCATCTGGCTCTAAGCGTAGTAATACTCCTCGCTACAGAGTCCCGGTGGATACTTGCCAGCAACC
CCCCCCGACTTTCTAAGTTTGACCTCGGATCAGGTAGGGATACCCGCTGAACTTAAGCATATCAATAAGCGGAGGA
>ASV_9920
GAAATGCGATAAGTAATGCGAATTGCAGAATTCAGTGAGTCATCGAATCTTTGAACGCATATTGCGCCCTTTGGCATTCC
GAAGGGCATACCTGTTCGAGCGTCATTATCAACCATCAAGCCTAGCTTGTCGTTGGACTTTCTTTTACGGCTGAAATATA
CCGTAGGTCCGAAAGATAATGACGGTGTCGTGTTTGACCCTTAAATGCAACGAGCTTTTATTAGCACGCATTGCAAGTGG
TCGATCGACCCAGTCTTAACCCATTAATTATCTAAGGTTGACCTCGGATCAGGTAGGAATACCCGCTGAACTTAAGCATA
TCAATAAGCGGAGGA
>ASV_9921
GAAATGCGATAAGTAATGTGAATTGCAGAATTCAGTGAATCATCGAATCTTTGAACGCACATTGCGCCCCTTGGTATTCC
GGGGGGCATGCCTGTTCGAGCGTCATTAACAACCCTCAAGCTCTGCTTGGTATTGGGACTCGCTGCGGAAGCGGCGGACC
TTAAAATCAGTGGCGGTGCCATCTGGCTCTAAGCGTAGTAATACTTCTCGCTATAGGGTCCCGGTGGATGCCTGCCAGCA
ACCCCTAATTTTCTATGGTTGACCTCGGATCAGGTAGGGATACCCGCTGAACTTAAGCATATCAATAAGCGGAGGA
>ASV_9922
GAAATGCGATAAGTAATGTGAATTGCAGAATTCAGTGAATCATCGAATCTTTGAACGCACCTTGCGCTCCTTGGTATTCC
GAGGAGCATGCCTGTTTGAGTGTCATGAAATTCTCAACCTTTCCGGCTTTTATTAGCTGGTTAGGCTTGGATTGTGGGAG
CTGCTGGCATCTCAGATGTCAGCTCTTCTTAAATGTATTAGCAAAACCTTTGCTGACCATCATTGGTGTGATAATTATCT
ATGCCATTGAGAATCAGCTCCTTATGGAGGGTTTAGCTTCTAATAGTCCTTTTGGACAACAACTTGACAATTTGACCTCA
AATCAGGTAGGACTACCCGCTGAACTTAAGCATATCAATAAGCGGAGGA
>ASV_9923
GAAATGCGATAAGTAATGTGAATTGCAGAATTCAGTGAATCATCGAATCTTTGAACGCACATTGCGCCCCTTGGTATTCC
GAGGGGCATGCCTGTTCGAGCGTCATTTCAACCCTCAAGCATAGCTTGGTCTTGGGCTTCGCCGCTAACCCGGCGGGTCT
TAAAATCAGTGGCGGTGCCGTCGGGCCCTGAGCGTAGTAAATATCCTCGCTATAGGGTCCCGGTGGATACTGGCCAGCAA
CCCCCAATTTTCTATGGTTGACCTCGGATCAGGTAGGGATACCCGCTGAACTTAAGCATATCAATAAGCGGAGGA
>ASV_9924
GAAATGCGATAAGTAATGTGAATTGCAGAATTCAGTGAATCATCGAATCTTTGAACGCACATTGCGCCCCTCGGCATTCC
GAGGGGCATGCCTGTTCGAGCGTCATTATGACCACTCAAGCCTGGCTTGGTGTTGGGGCCCGCGGTTCCGCGGCCCTTAA
AATCCGTGGCGGCGCCATCTGGCTCTAAGCGTAGTAATACTCCTCGCTACAGAGTCCTGGTGGATGCTTGCCAGCAACCC
CCAATCTCACGGTTGACCTCGGATCAGGTAGGGATACCCGCTGAACTTAAGCATATCAATAAGCGGAGGA
>ASV_9925
GAAATGCGATAAGTAATGTGAATTGCAGAATTCAGTGAATCATCGAATCTTTGAACGCACATTGCGCCCCTTGGTATTCC
GGGGGGCATGCCTGTTCGAGCGTCATTTCAACCCTCAAGCCTAGCTTGGTCTTGGGCCCTGCCGGCAACGGCTGGCCTTA
AAATCAGTGGCGGTGCCATCGAGCTCTACGCGTAGTAATTAAACCCTCGCGTGTGAGTCCCGGTGGACGCTTGCCAGCAA
CCCCCACTTTCTATGGTTGACCTCGGATCAGGTAGGGATACCCGCTGAACTTAAGCATATCAATAAGCGGAGGA
>ASV_9926
GAAATGCGATATGTAATGTGAATTGCAGAATTTAGTGAATCATCGAATCTTTGAACGCACATTGCGCCCCTTGGTATTCC
GAGGGGCATGCCTGTCCGAGCGTCATATACACCATTCAAGCTCTGCTTGGTATTAGGCCGTGCCAGCGATGGCAGGCCTT
AAATTTAGTGGCGGCACCGTTGGGTCCCGAGCGTAGTACTCACCTCGCTACGGGTCCTGGCAGCTGGCGACCAGCAACCC
CAACTTCTTAAGGTTGACCTCGGATCAGGTAGGAATACCCGCTGAACTTAAGCATATCAATAAGCGGAGGA
>ASV_9927
GAAATGCGATAAGTAATGTGAATTGCAGAATTCAGTGAATCATCGAATCTTTGAACGCACATTGCGCCCCTTGGTATTCC
GAGGGGCATGCCTGTTCGAGCGTCATTATGACCACTCAAGCCTAGCTTGGTATTGGGGTTCGCGTGCTCGCGGCCCTTAA
AATCAGTGGCGGTGCCGTCTGGCTCTAAGCGTAGTAATTCTCTCGCTATAGGGTTCTGGCGGTTGCTTGCCAAAATCCCC
CATTTTTTAGGTTGACCTCGGATCAGGTAGGGATACCCGCTGAACTTAAGCATATCAATAAGCGGAGGA
>ASV_9928
GAAATGCGATACGCAGTGCGAATTGCAAAACGTGAGTCATCAGATTTTTGAACGCAAATGGCGACAGCGCAAGCTGTCAT
GTTTGTTTCAGTGAACCAGGTTAATAACATCACATAAGAAGATGCGATTGAAGTAATTCTTTCGCTAAGTACGTAGTAGT
TTGGCTTAGACCACTATTAACCGAAGTAGTCACTAAAAAGTGATAATCGTGTTTATAGAGGCTAAACCTTAAAAGAACTA
CTAATAACAACTTTTTATCCACTAACCTGAAACAAGCAAGATAACCCGCTGAACTTAAGCATATCAATAAGCGGAGGA
>ASV_9929
GAAATGCGATAAGTAATGTGAATTGCAGAATTCAGTGAATCATCGAATCTTTGAACGCACATTGCGCCCCCTGGTATTCC
GGGGGGCATGCCTGTTCGAGCGTCATTTATACCAATCTAGCCTGGCTAGGTGTTGGGCTTCGCCGTCTGGCGGGCCTTAA
AACTAGTGGCGGTGCTCTTAAGCTCTACGCGTAGTAATTTTCTCGCTATAGGGTCTTGGGAGATGCTTGCCAGCAACCCC
AAATTTTTTAGGTTGACCTCGGATCAGGTAGGGATACCCGCTGAACTTAAGCATATCAATAAGCGGAGGA
>ASV_9930
GAATTGCGATAAGTAATGTGAATTGCAGAATTCAGTGAATCATCAAATCTTTGAACGCACATTGCGCTCCTTGGTATTCC
GGGGAGCATGCCTGTTTGAGAATCGATAAACACATCCTCTTACTTATTGTGGAAACACAATAAGACGGAGGGATTTGAAG
GTTTAGGGATTTATTCTTGAATCTTTGAAATAGAGCGTTTGATAAGTTTTATATACTGTCTTGAAACCATCGATATGGAA
AAGATTTTCTTATTCAAGATCGATCTATTAAGGTAGTTGTAGAAATTATCAATGCACCCGAGTTTACCAATTGTTTCTTC
ATGATTCAATTGAATACTTGGTCTCAAATCAGGTAGGAAAACCCGCTGAACTTAAGCATATCAATAAGCGGAGGA
>ASV_9931
GAAATGCGATAAGTAATGTGAATTGCAGAATTCAGTGAATCATCGAATCTTTGAACGCATCTTGCGCTCCTTGGTATTCC
GAGGAGCATGCCTGTTTGAGTGTCATCAAGTTTTCAACCGCACCAGGTTCATTCTGGTGTGGCTTGGATTTGGGGGTTTT
TTTTTGCAGGCTTCCAAGTCGGCTCCCCTGAAAAGCATTAGTGGTATCTGAGCAGAAAGACCACCTTGAGCATGATAAAT
ATCTATGCCACTGGTGTGTGTCTGATGCAAGCTGCTTTCCAACCCTTGCGCATTTGACAAATTTGACCTCAAATCAGGTA
GGACTACCCGCTGAACTTAAGCATATCAATAAGCGGAGGA
>ASV_9932
GAAATGCGATAAGTAATGTGAATTGCAGAATTCAGTGAATCATCGAATCTTTGAACGCACCTTGCGCCCCTTGGTATTCC
GAGGGGCATGCCTGTTTGAGTGTCATTAAATTATCAACTCGAAAATCTTGCATTTTTGATGTTTGGAATTGGAGCGTGCG
GGGCCCTACGAGGCTCCGCTCCTCTTGAAATGCATTAGTGGAACTTCTGATTGCAGACCTGCTCCAGCGTGATAATTATC
TACGTTGCGGCAGCGAAGTCGGAGGATCTGCTTACAACCGTTGCATATATGCGCAACAAAACTCATGACAATTTGACCTC
AAATCAGGTAGGATTACCCGCTGAACTTAAGCATATCAATAAGCGGAGGA
>ASV_9933
GAAATGCGATAAGTAATGCGAATTGCAGAATTCAGTGAGTCATCGAATCTTTGAACGCATATTGCGCCCTTTGGTATTCC
GAAGGGCATGCCTGTTCGAGCGTCATTATCAACTATCAAGCCTGGCTTGTTGTTGGACTTTGCGGCTGTAAAATGTGGCA
GGTCTAAAAAATAATGACAGTGTCATGTTTGACCCTAGATGCAACGAGCTTTTTATAGCACGCATTGAAGTGGTCGACTG
AACTGGTCTTAACCATCAAATTTCTAAGGTTGACCTCGGATCAGGTAGGAATACCCGCTGAACTTAAGCATATCAATAAG
CGGAGGA
>ASV_9934
GAAATGCGATAAGTAATGTGAATTGCAGAATTCAGTGAATCATCGAATCTTTGAACGCATATTGCGCCCTCCGGTACTCC
GGGGGGCATACCTGTTCGAGCGCCGTTATACTACTAAGGCTCAGCCTTGCGGTGGCTGCCTCCCTGCTTGCGATTCATTT
TGCGATGGCAGGGACGGCCGAAACTTATGGGCGTTTTCGTTATGAGTGTCCAGCGTAGCAAGTCTCTCGCTGTTATCCTC
TAATGATGACGCCAGTCTAACGAATGTTTGGCCTCGAATCAGGTAGGGATACCCGCTGAACTTAAGCATATCAATAAGCG
GAGGA
>ASV_9935
GAAGTGCGATAAGCAATGCGAATTGCAGAACCGTGAGTCATCAGATTTTTGAACGCAATTGGCGCCGGTTGGTTCTCCAG
CCGGCATGCTTGTTTCAGTGTCTTGTTTTCTCCTCACCCACATCTTAATGTGAGAGATACCCTTCTCTTACCAAGTATGA
AAGCACTCTGAGCTCTGCACGCGGATTCATTTCGGTGGAACCGCACTCAATGCAGCAGTCACATTTTACAATGTGAACTC
ATTGAGAGTTGAGTCAGCGCAGCTTGTCTGCAAGTGTTTAGATCTCAAAACTCTTCTTGTATCTGAAATCAAGCAGGATC
ACCCGCTGAACTTAAGCATATCAATAAGCGGAGGA
>ASV_9936
GAAATGCGATAAGTAATGCGAATTGCAGAATTCAGTGAGTCATCGAATCTTTGAACGCATATTGCGCCCTTTGGTATTCC
GAAGGGCATGCCTGTTCGAGCGTCATTATCACAATATCAAGCTTGGCTTGTTGTTGGGCCCTGTCACCTGGTGACAGGTC
CAAAAGATAATAACCGGTGTCATACAGACTCTATATGCAACGAGCTTATAACAGCACGCATCTGGTAGTCATGTGGCCCG
GTTCTCACCCCTTTATTTCTTAAGGTTGACCTCGGATCAGGTAGGAATACCCGCTGAACTTAAGCATATCAATAAGCGGA
GGA
>ASV_9937
GAAATGCGATAAGTAATGTGAATTGCAGATTTCAGTGAATCATCGAATCTTTGAACGCACCTTGCGCTCCTAGGTCTTCC
GAGGAGCATGCCTGTTTGAGTGCCCAGAATTACTCTCAACCAATACCTTGGTATTAGTTGGATATGGGGGTCTGCCGTTG
ACTTGTTCACGGCTCCTCCTAAATGTGTTAGCTCATGGGTGATGAACCGCTGTCGGCTTGATATTAGTGTCTATGCTGCA
GTTGTACATGTGCCGTGGCTTACAATCGTCCTTTGGACAATTATTCTAACCTCGGGCCTCAAATCAGGTAGGACTACCCG
CTGAACTTAAGCATATCAATAAGCGGAGGA
>ASV_9938
GAAATGCGATACGCAATGCGAATTGCAGAACCGCGAGTCATCAGATCTTTGAACGCAAGTGGCGATAGCTTCGGCTATCA
TGTTTGTTTCAGTGTATCCGGTTAATTACATCAAAGAACTTAATGTGGTTGAAGTCATTCTCCCACCAAGTACGGAGTTG
CTTCATTGTAACACCTAACCGAAGTAGTCACTAATCGGTGATAATCGTTTAGAGTGGAGCAAGGTAAATAGCAGCTTGAT
AAGAAATTATCCACTAATGATACCTGAAATAAGCAAGATTACCCGCTGAACTTAAGCATATCAATAAGCGGAGGA
>ASV_9939
GAAATGCGATAAGTAATGTGAATTGCAGATTTTCAGTGAATCATCGAATCTTTGAACGCACCTTGCGCTCCTTGGTATTC
CGAGGAGCATGCCTGTTTGAGTGTCATTAAATTCTCAAACTCTGATTGATTTTGTTTTGATCAGAGCTTTGGATTTGGAG
CGTGCTGGCGTCAGTCGGCTCCTCTTGAATGCATCAGCGGAATCCCCATTCATTTCGGACGTCAGTGTGATAATCATGTT
GCGCTGTCTCTTGCCGATCTTGAAAGCCCGCTCACAATGGTCTTCGGACAAACCTCACATATCAAATTTGACCTCAAATC
AGGTAGGACTACCCGCTGAACTTAAGCATATCAATAAGCGGAGGA
>ASV_9940
GAAATGCGATAAGTAATGTGAATTGCAGAATTCAGTGAATCATCGAATCTTTGAACGCACCTTGCGCCCTTTGGCCACCC
CCAAAGGGCATGCCTGTTTGAGTATCATGAACACCTCAACTCTTCATGGTTTTCCGTGATGAGCTTGGACTTTGGGGGTT
TTGCTGGCTTTACAGTCAGCTCCTCTAAAATGAATCAGCTTGCCGGTGTTTGGTGGGCATCACAGGTGTGATAACTATCT
ACGCTTGTGGTTTTCCACCAGGTAACCTTCAGCAGTGGAGGTTTGCTGGAGCTCACAGACGTCTCTCCTCAGTGAGGACA
GCCCTTTGAATGTTTGATCTCAAATCAGGTAGGACTACCCGCTGAACTTAAGCATATCAATAAGCGGAGGA
>ASV_9941
GAAATGCGATAAGTAATGCGAATTGCAGAATTCAGTGAGTCATCGAATCTTTGAACGCACATTGCGCCCTGTGGTATTCC
GCAGGGCATGCCTGTTCGAGCGTCATTTCAACCCTCAAGCCTCGCTTGGTGTTGGGCCCTGCCCGCCGCGGCCGGCCCTA
AAGATAGTGGCGGCGCCGCCTGGCCCTCAGCGTAGTACAGCTCTCGCTCCAGGGTCCGGCGGTAGCCTGCCAGAACCCCC
CAACTCTGTGGTTGACCTCGGATCAGGTAGGGATACCCGCTGAACTTAAGCATATCAATAAGCGGAGGA
>ASV_9942
GAAATGCGATAAGTAATGTGAATTGCAGAATTCAGTGAATCATCGAATCTTTGAACGCACCTTGCGCCCCTTGGCATTCC
GAGGGGCACACCCGTTTGAGTGTCGTGAAATTCTCAAAAACCTTTCTTTGGAAAGGATTTTGGACTTGGAGGCCTTTTGC
TGGTTTCACCTTGAAGCGAGCTCCTCCCAAATGGATTAGTGGGGTCTGCTTTGCTGATCCTTGACGTGATAAGATGTTTC
TACGTCTTGGGTTTGGCACTGTCACTTGGGCACCCGCTTCTAACCGTCTCATCGACAATGATGGCGTTCCGGTCGACCAC
CGTTTCATCGGTGGGAGGCTTGACCCACCACAAACCTTGACCTCAAATCGGGTGAGACTACCCGCTGAACTTAAGCATAT
CAATAAGCGGAGGA
>ASV_9943
GAAATGCGATAAGTAATGTGAATTGCAGAATTCAGTGAATCATCGAATCTTTGAACGCACATTGCACCCTCTGGTATTCC
AAGGGGTATGCCTGTTCGAGCGTCATTACAACCCTCAAGCACTGCTTGGTTTTGGATGTTACCATTGTGGTGCATCTCAA
AAGTATTGGCAGTAGCACTCGGCTTCTAGTGTAGTAGATTTCTCGCTTTGGAGTTGAAGTGTCTAATTGCTAGAACCTCT
AATTTGTCAAAGGTTGACCTCGGATCAGGTAGGGATACCCGCTGAACTTAAGCATATCAATAAGCGGAGGA
>ASV_9944
GAAATGCGATAAGTAATGTGAATTGCAGAATTCAGTGAATCATCGAATCTTTGAACGCACATTGCGCCCGCTAGTATCCT
GGCGGGCATGCCTGTTCGAGCGTCATTTCAACCCTCAGGACCTCCTGGTGTTGGGGCGTTAGTAACCTAAGCCCTTAAAG
TCAGTGGCGGGCTCTGTCATATACCGAGCGTAGTAATCTCTCGCTTAGGGGTATGCCGGGGCGCAGTCTACCTATACTTT
TATCAAGTTGACCTCGGATCAGGTAGGAATACCCGCTGAACTTAAGCATATCAATAAGCGGAGGA
>ASV_9945
GAAATGCGATAAGTAATGTGAATTGCAGAATTCAGTGAATCATCGAATCTTTGAACGCACATTGCGCCCGCCAGTATTCT
GGCGGGCATGCCTGTCCGAGCGTCATTTCAACCCTCGAACCCCTCCGGGGGGTCGGCGTTGGGGATCGGGAACCCCTAAG
ACGGGATCCCGGCCCCGAAATACAGTGGCGGTCTCGCCGCAGCCTCTCATGCGCAGTAGTTTGCACAACTCGCACCGGGA
GCGCGGCGCGTCCACGTCCGTAAAACACCCAACTTCTGAAATGTTGACCTCGGATCAGGTAGGAATACCCGCTGAACTTA
AGCATATCAATAAGCGGAGGA
>ASV_9946
GAAATGCGATAAGTAATGTGAATTGCAGAATTCAGTGAATCATCGAATCTTTGAACGCACATTGCGCCCTCTGGTATTCC
GGGGGGCATGCCTGTTCGAGCGTCATTTCAACCCTCAAGCCTAGCTTGGTGTTAGGTATCACCTGTAAGGGTGTGCCTTA
AAATCAGTGGCGGTGCCATTTGGCTTCAAGCGTAGTAAATTTTCTCGCTTAGGAGTTTGGTGGGTGCTTGCCAACAACCC
CAATTTTATCAAAGGTTGACCTCGGATCAGGTAGGGATACCCGCTGAACTTAAGCATATCAATAAGCGGAGGA
>ASV_9947
GAAATGTGATAAGTAATGTGAATTGCAGAATTCAGTGAATCATCGAATCTTTGAACGCACCTTGCGCTCCCTAGTATTCT
GGGGAGCATGTCTGTTTGAGTGTCATGAACTCTTCAACCCACTGGTTTCTTGTAGACTAGCTGGTGTTTGGATTTTGAAC
GTTGCTGGTCTTCGGACGTAGCTCGTTGGTAATGCATTAGCATCTCTAATTCGAATTCGGATTGACTCAGTGTAATAGAC
TATTCGCTGAGGACACTTTTATTAGTGGCCGAACAAGATAATTGTAGAAGCTTCAAACCTCTATAGTCAATTTTAGATTA
GACCTCAGATCAGGCAGGATTACCCGCTGAACTTAAGCATATCAATAAGCGGAGGA
>ASV_9948
GAAATGCGATACGTAGTGTGAATTGCAGAAAACCGTGAACCATCGAATCTTTGAACGCATATTGCGCCCGCGGCTTCGGC
CAAGGGCATGTCTGCCTCAGCGTCGGGTTAAAAATCGTCCCCACATTCCCCTTCATTGGATGAATGCTGATTGGGACGGA
TCTGGCTGTCTCAACCCATTAATCTGGGTTGGGTTGGCTGAAGTGCAGAGGCTTGATCAAGGACCCGTCAAGGGCCGCAG
CTGGTTAGGCAGTGATGCTAAACGATTAGCTGTTGGTCTGGGTCCCGATTGAGCCCTCAACAAGGAAACTTATTAACTTT
TTCCTCGACCTGAGCTCAGGCAAGATTACCCGCTGAACTTAAGCATATCAATAAGCGGAGGA
>ASV_9949
CAACTGCGATATGTAGTGTGAACTGCAGAAACTTTGAACACTGAACATTCGAATGCACATTGCGCCATTGGAGTGACATC
CTCTGGCACGTCTGGTTCAGGGTCATTTCCGTAAAACGCACGGCGAATGCGTGTGAGCGAGAGAGATCAATTTGAACACC
ATTGGGGAGGTTGTTCTCGGAAGTGTGGAAAGCCTGCGGGGTTGCATGTGTCACGCTGGCACGGAAGCTGTATGTTTTGC
TCCGTGTCTTACATACCGTAACTAGGGCGTGATTCTTGCTCTCTTAAGGCTGCCAAAAGTCTCATCTTCTAATTAGATGG
TGAGTGAGGCTAAGAATTCACACATTGACCTGAACTCAGTCGTGAGCACCCGCTGAACTTAAGCATATCAATAAGCGGAG
GA
>ASV_9950
GAAATGCGATAAGTAATGTGAATTGCAGAATTCAGTGAATCATCGAATCTTTGAACGCACATTGCACCCTCTGGTATTCC
GGGGGGTATGCCTGTTCGAGCGTCATTTCAACCCTCAAGCCCAGCTTGGTATTGGGTGTCACCTGGCAATAGTGCACCTT
AAAATCAGTAGCGGTGCTATCTGGCTTCAAGCGTAGTAAAACAATCGCTTTGGAGGTTTGGATATGTTGCTTGCTATCAA
CCCCTAATTTATTCAAAGGTTGACCTCGGATCAGGTAGGGATACCCGCTGAACTTAAGCATATCAATAAGCGGAGGA
>ASV_9951
GAAGTGCGATAAGCAATGCGAATTGCAGAACCGTGAGTCATCAGATTTTTGAACGCAACTGGCGCCGGCTGGCTCTCCAG
TCGGCATGCTTGTTTCAGTGTCTTGTTTTCTCCTCACCCAAACCTTAATGCGAGAGATACCCTTCTCTTGTTAAACAGGA
AAGCACTCTGCGCTCTGCAGGCAGCTTCGTAGACTCGTTCTTGAAGCTGCGCTCAATGCTGTCGTCACATTTCTCAAAGT
GTGAACTCATTGAGAGTAGAGGCATGTAGCTTCGGCTACCAGTGCTTAGTCACACAAACTTTCTTTGCATCTGAAATCAA
GCAGGATCACCCGCTGAACTTAAGCATATCAATAAGCGGAGGA
>ASV_9952
GAAATGCGATAAGTAATGTGAATTGCAGAATTCAGTGAATCATCGAATCTTTGAACGCACATTGCGCCCCGTGGTATTCC
GCGGGGCATGCCTGTTCGAGCGTCATTTCAACCCCTCAAGCTTCGGCTTGGTCTTGGAGCCTGCGGTCTCGCAGCCCCTA
AACTCAGTGGCGGTGCTATTGAGCTCTGAGCGTAGTAAATCTCCTCGCTATAGAGCCTCGGTAGTTGCTTGCCAACAACC
CCCAATTTTTATCAGGTTGACCTCGGATCAGGTAGGGATACCCGCTGAACTTAAGCATATCAATAAGCGGAGGA
>ASV_9953
GAAATGCGATAAGTAATGTGAATTGCAGAATTCAGTGAATCATCGAATCTTTGAACGCACATTGCGCCCCTTGGTATTCC
GAGGGGCATGCCTGTTCGAGCGTCATTATAAACCCCTCAAGCTTAGCTTGGTGTTGGGGCCTGCTATACTGGCAGCCCTT
AAAATCAGTGGCGGTGCCATCTGGCTCTAAGCGTAGTAATTCTTCTCGCTATAGAGTCCCGGTGAATGCTTGCCATCAAC
CCCAATTTTTCTATGGTTGACCTCGGATCAGGTAGGGATACCCGCTGAACTTAAGCATATCAATAAGCGGAGGA
>ASV_9954
GAAGCGCGAAATGTAGTGTGAATCGCAGAACATTGTGAATCATCGAATCTTTGAACGCACATTGCGCCTCCAGTAACTTG
GAGGCATGCCTGTCTGAGCGTCATTTAAAACCATAAACCCAAATGGGTTTGTACTGGGCATCGCCTCCGGGCGTAGCCTC
AAAGTCATCGGTCTAATACGCGGACGAGCTCCATTAGGACAGACCGTGTCTGGACTTTAAACCTCTGACTTGACCTCAGA
TCAGGTAGGATTACCGCCTGAACTTAAGCATATCAATAAGCGGAGGA
>ASV_9955
GAAATGCGATAACTAGTGTGAATTGCAGACCTCATGAATCATCGAATCTTTGAACGCACATTGCGCCCGCCGGTACTCCG
GCGGGCATGCCTGTCCGAGCGTCATTGACAACCCTCAGGCCCTGGTGCCTGGTGTTGGGGCACTACAGCACGCTGTAGGC
CCTGAAATCCAGTGGCGGGACCGCTGAAAACCCGGGCGTAGTAACTTTACGTCGTCTAGGGCGTTCCGGCGGACCCCAGC
CGTTAAACCCACCAAATTATCATATTTGGCCTCGGATCAGGTAGGATTACCCGCTGAACTTAAGCATATCAATAAGCGGA
GGA
>ASV_9956
GAAATGCGATAAGTAATGTGAATTGCAGAATTCAGTGAATCATCGAATCTTTGAACGCACCTTGCGCTCCTTGGTATTCC
GAGGAGCATGCCTGTTTGAGTGTCATTAATATTATATATCAAACCCTCTTTTTCTGAGTGGTTTGGATGTGGGGGTGCTG
GCCTCTTGAAGGGGTCAGCTTCCCTGAAATACATTAGCAGAACGACCTGTTTTGTTCATTGGTGTGATAACTATCTACGC
TATTGAACGGTGAAGGCAGTTCAGCTTCCTAACAGTCTTTGGACAATTTATCATCTATGTGACCTCAAATCAGGTAGGAC
TACCCGCTGAACTTAAGCATATCAATAAGCGGAGGA
>ASV_9957
GAAATGCGATAAGTAATGTGAATTGCAGAATTCAGTGAATCATCGAATCTTTGAACGCACATTGCGCCCTGTGGTATTCC
GCAGGGCATGCCTGTTCGAGCGTCAGTACAACACTCAAGCTCAGCTTGGTCTTGAGCCCGGCCGGTTACGGGCGGGCTTT
AAAATCAGTGGCGGCGCCATCTGGCTCTAAGCGTAGTAATACTCCTCGCTATTGAGTCCCGGTGGATGCTGGCCAGCAAC
CCCCAACTTTCTAAGTTTGACCTCGGATCAGGTAGGGATACCCGCTGAACTTAAGCATATCAATAAGCGGAGGA
>ASV_9958
GAAGCGCGAAATGTAGTGTGAATCGCAGAACATTGTGAATCATCGAATCTTTGAACGCACATTGCGCCTCTCTTTACAGG
GAGGCATGCCTGTCTGAGCGTCATTTAACCCAATGGACCCATAACGGGTGTCCGTGTTGGGCCTCGCCCCCGGTTCGTGG
GCGTCGCCTCGAAGGAATCGGTCGAGGGCGGACGGATGAGATCCATTAGGACCGACCGTCTGGCCCGACCCACAAAGCTA
TGAAACTGACCTCAGATCAGGCAGGGACACCGCCTGAACTTAAGCATATCAATAAGCGGAGGA
>ASV_9959
GAAATGCGATAAGTAATGCGAATTGCAGAATTCCAGTGAGTCATCGAATCTTTGAACGCACATTGCGCCCTTTGGTATTC
CGAAGGGCATGCCTGTTCGAGCGTCATTATCAACCATCAAGCCTGGCTTGTCGCTGGACCCCCTTCGCCGTGTCCCCTCA
CGGCGAGGTCCGAAAGATAATGGCGGTGTCGCGTTGACCCCACGTACAATGAGCTTCACGGCACGTACGGCGGCGGCGCA
ACCGGCCCGGTATCCCTTTTTTATATCTTCAAAAAGTTGACCTCGGATCAGGTAGGAATACCCGCTGAACTTAAGCATAT
CAATAAGCGGAGGA
>ASV_9960
GAAATGCGATAAGTAATGTGAATTGCAGAATTCAGTGAATCATCGAATCTTTGAACGCACATTGCACCCTCTGGTATTCC
AGGGGGTATGCCTGTTCGAGCGTCATTGCAACCCTCAAGCACTGCTTGGTATTGGATGCCACCCTTTGTGGTGTGTCTCA
AAAGCATAAGCGGTAGCATCTAGCTTCTAGCGTAGTAATTTCTCGCTCTGGAGTTTAAATGTTTATCTGTTAGAACCCCC
TAATTTTTCAATGGTTGACCTCGGATCAGGTAGGGATACCCGCTGAACTTAAGCATATCAATAAGCGGAGGA
>ASV_9961
GAAATGCGATAAGTAATGTGAATTGCAGAATTCAGTGAATCATCGAATCTTTGAACGCACATTGCGCCCCCTGGTATTCC
GGGGGGCATGCCTGTTCGAGCGTCATTTAAACCCTCAAGCTCAGCTTGGTGTTGGGGCCTGCCCACCGGCAGCCCTTAAA
ATCAGTGGCGGTGCCATCTGGCTCTAAGCGTAGTAATTTCTCTCGCTATAGGGTCCCGGTGGAGACTTGCCAAAACCCCC
AATTTTTCTATGGTTGACCTCGGATCAGGTAGGGATACCCGCTGAACTTAAGCATATCAATAAGCGGAGGA
>ASV_9962
GAAATGCGATAAGTAATGTGAATTGCAGAATTCAGTGAATCATCGAATCTTTGAACGCACCTTGCACCCTTTGGTATTCC
GAAGGGTACACCCGTTTGAGTGTCATTGTAATCTCACCTTTTCGACTTTTTGTCGATCAGTGTGGACTTGGATGTTGCCG
TGTAACAGACGGCTCGTCTGAAATGCCTGAGTGTACCCTGCTTTGCGGCGTATTCGGTGTGATAAATCTTCACCGGAGTT
GACTTTCGGGTCGCGTTTGCTTAACATGGCTCTATGCTTCCAACCGTCCTGACAGGACAAATCTTTGACAATTTGACCTC
AAATCGGGTGGGACTACCCGCTGAACTTAAGCATATCAATAAGCGGAGGA
>ASV_9963
GAAACGCGATAGTTAATGTGAATTGCAGAATTCAGTGAATCATCGAGTCTTTGAACGCACATTGCGCCTTCTGGGATTCC
GGTAGGCACGTCTGTTCGAGCGTCAGTAAAACCTCTCCGGTTTGCAATTTTGTAAACACGGTTTTTGGCGTGGGGAGTGG
CCGCCGCGCTTCGGTGCGGGCAGGTTCCCCCCCGCTTAAACGTGAAGCTAGCGGTAGATAATAATTGCGTTGACTCGTAG
AATATACCGTCACCAGCCTTTAGAATCCGCCGCCTAAACTTCGGGCTTTCGGCCCCTGACTCTTGACCTCGGATCAGATG
AGGATACCCGCTGAACTTAAGCATATCAATAAGCGGAGGA
>ASV_9964
GAAATGCGATAAGTAATGCGAATTGCAGAATTCAGTGAGTCATCGAATCTTTGAACGCACATTGCGCCCTTTGGTATTCC
GAAGGGCATGCCTGTTCGAGCGTCATTATCAACCCTCAAGCCTGGCTTGCTGTTGGACTTCTCGTCGTTGAAGACGGGTC
CTAAAGTTAATGGCGGAGTCGTCTGGACCCTAGATGCAACGAGCTCTCGTAGCACGCGTTTAAGGGGCTGGCGGCTCTAG
TCTCAACCCATATCATTTACAAGGTTGACCTCGGATCAGGTAGGAATACCCGCTGAACTTAAGCATATCAATAAGCGGAG
GA
>ASV_9965
GAAATGCGATAAGTAATGTGAATTGCAGAATTCAGTGAATCATCGAATCTTTGAACGCACATTGCACCCTCTGGTATTCT
AGGGGGTATGCCTATTCGAGCGTCATTTCAACCCTCAAGCCCAGCTTGGTATTGGGTGTCACCTGGCAATGGTGCACCTT
AAAATCAGTGGCGGTGCTATCTGGCTTCAAGCGTAGTAAAACAATCGCTTTTGGAGGTTTGGAGATCAGGTATGGATACC
CGCTGAACTTGAGCATATCAATAAGCGGAGGA
>ASV_9966
GAAATGCGATAAGTAATGTGAATTGCAGAATTCAGTGAATCATCGAATCTTTGAACGCACATTGCGCCCCTTGGTATTCC
GAGGGGCATGCCTATTCGAGCGTCATTATCACCCCTCAAGCCTAGCTTGGTGTTGAGGCCTGCTGTAAGGGCAGCCTCTA
AAATCAGTGGCAGTGCTGTCAGGCTCTAAGCGTAGTAAAATTCATCGCTATAGACACCTGGTGGACACTCGCCAGAACCC
CCCCATTTTTAATGATTGACCTCGGATTAGGTAGGGATACCCGCTGAACTTAAGCATATCAATAAGCGGAGGA
>ASV_9967
GAATTGCGATATGTAATGTGAATTGCAGAATTCAGTGAATCATCGAATCTTTGAACGCACCTTGCGCCCTTTGGTATTCC
GAAGGGCATGCCTGTTTGAGTGTCATTAAATTATCAACACCATATTGATTTGTTTCAACTTGGTGCTTGGATGTTGAGGG
TTTTGCTGGCGCCTTGCGTTGGCTCCCTTCAAATATATTAGCGGAACTATGCAGGACCGGCCTTGGTTTGATAATCCTAT
CTATGCCATCGCTGAGAAGC
>ASV_9968
GAAATGCGATAAGTAATGTGAATTGCAGAATTCAGTGAATCATCGAATCTTTGAACGCACATTGCACCCTCTGGTATTCC
GGGGGGTATGCCTGTTCGAGCGTCATTGCAACCCTCAAGCATTGCTTGGTATTGGATGCCACTGCTGTGGTGCATCTTAA
AAGTATTAGCAGTGGCATTCAGCTTCTGGCGTAGTAATCTTCTCGCCTTGGAGTTTGAGTGTCTGACTGCTGGAACCCCC
AAATTTATCAAAGGTTGACCTCGGATCAGGTAGGGATACCCGCTGAACTTAAGCATATCAATAAGCGGAGGA
>ASV_9969
GAAATGCGATAAGTAGTGTGAATTGCAGAATTCAGTGAATCATCGAATCTTTGAACGCACATTGCGCCCCTTGGTATCCC
GAGGGGCATGCCTGTTCGAGCGTCATTTCACCACTCAAGCCTGGCTTGGTGTTGGGCGACGTCCCCTTTGGGGACGCGCC
TCGAAACGCTCGGCGGCGTGGCACCGGCTTTAAGCGTAGCAGAATCTTTCGCTTTGAAAGTCGGGGCCCCGTCTGCCGGA
AGACCTACTCACAAGGTTGACCTCGGATCAGGCAGGGATACCCGCTGAACTTAAGCATATCAATAAGCGGAGGA
>ASV_9970
GAAATGCGATAAGTAATGTGAATTGCAGAATTCAGTGAATCATCGAATCTTTGAACGCACATTGCACCTCTTGGTATTCC
AGGAGGTATGCCTGTTCGAGCGTCATTGAGACCAACAAGCCTAAGCTTGGTATTGGATGTCATCATATAGGTGCACCTTA
AAATTAGGAGCAGTGCTCCCAGCTTCAAGCGCAGTAATTTTCTCGCTTCTGGAGTCTGGATAGTTACTGTCTGAACCCCT
AAACTATCACAGTTTGACCTCGGATCAGGTAGGGATACCCGCTGAACTTAAGCATATCAATAAGCGGAGGA
>ASV_9971
GAAATGCGATACGTAGTGTGAATTGCAGAATTCCGCGAATCATCGAGTCTTTGAACGCAAGTTGCGCCCGAGGCTTGACC
AAGGGCATCCCTGTCAGAGCGTCACCGCGACACCCACCAACCCACTCCAAGTGAGCACTGGGCTGAGTGAAACTGGCCAT
CCGAATGGGGCCACCCGGGACTGAAAATGTCCTCGTGGTGGCAGATTGGGTTGGCTGAAATGGAGGGAATTTGGCCGCCG
TGGTGACACAGCCCGCGATCAGGTGATCCACCCGGGAGTAAAATCCCAGTTGGTCTCAAACGTGCGCGCGCTGTGCCTCC
CAGTTGGTTCAGTTCCAAAGCAGGTCCCCCCTCCCCATTCCCTTAGGGGGCTGGGGGGGAGGAAAACGTCACGCATCAGA
CCTCTGATCAGGGAAGACTACCCGCTGAGTTTAAGCATATCAATAAGCGGAGGA
>ASV_9972
GAAATGCGATAAGTAATGTGAATTGCAGAATTCAGTGAATCATCGAATCTTTGAACGCACCTTGCGCTCCTTGGTATTCC
GAGGAGCATGCCCGTTTGAGTGTCTTGATATCATCAAACGCCCCTGCCTTTTCTGGTGGGTTGGCGATTTGGACTTGGAC
GTGCTGCTGGGCGCTCTGCGCTCGGCTCGTCTTGAATGCATTAGCTGGATCTCCCTCCGGCCTCGGACCTTATGGCGTGA
TAAGATCACCCGTCGAGCAGTCCTTGGTCAACGTTGGGTTCCGCTTCCAACCGTCCCCTGCGGACAACACCGAAACCTGG
TTTTCGACATCTGACCTCAAATCGGGTAGGACTACCCGCTGAACTTAAGCATATCAATAAGCGGAGGA
>ASV_9973
GAAATGCGATAAGTAATGTGAATTGCAGAATTCAGTGAATCATCGAATCTTTGAACGCACATTGCGCCCCTTGGTATTCC
ATGGGGCATGCCTGTTCGAGCGTCATTTGTACCCTCAAGCTCTGCTTGGTGTTGGGTGTTTGTCCCGTTTTTGCACGTGG
ACTCGCCTGAAAACAATTGGCAGCCGGCAATCTGGTGTAGAACGCAGCACATTTTGCGCTTCTTACTATGGATGTTGGCG
TCCACTAAGTTTTATCATTTGCTCTTGACCTCGGATCAGGTAGGGATACCCGCTGAACTTAAGCATATCAATAAGCGGAG
GA
>ASV_9974
GAAATGCGATACGTAATGTGAATTGCAGAATTCAGTGAATCATCGAATCTTTGAACGCATATTGCGCTCTCTGGTATTCC
GGAGAGCATGCTTGTTTGAGTATCAGTAAACACCTCAAACTCCAAGATTTTTTTTCTTTGGAGTTTGGATTTGAGTAATC
CTAACGAGAAAGCAATTTCTTGGCAGGTCACTTGAAATTCAGGTGCAGCTGAACATTCTTCTGAGCTAAAAGCATATTTA
TTTAGTCCTGTCGACTTTCGAGTTTTATGGATTATTACTTTTTGCTGCAGCTAATATAAAGGTTGAGTGCTTTCAAATGC
TGACTGATGCAGGAATTTATCGGTTTATTTTATAAACTGTTAAACTCGATCTCAAATCAAGTAAGACTACCCGCTGAACT
TAAGCATATCAATAAGCGGAGGA
>ASV_9975
GAAATGCGATAAGTAATGTGAATTGCAGAATTCAGTGAATCATCGAATCTTTGAACGCACATTGCGCCCTGTGGTATTCC
GCAGGGCATGCCTGTTCGAGCGTCATTTAACCACTCACGCCTAGCGTGGTATTGGGGCACGCGGTCTCCGCGGCCCTCAA
AATTAGTGGCGGCGCCGGTGGGCTCTAAGCGTAGTACACACTCCCGCTATAGAGTTCCCCCGGTGGCTCGCCAGAACCCC
CAATTTTTACAGGTTGACCTCGGATCAGGTAGGGATACCCGCTGAACTTAAGCATATCAATAAGCGGAGGA
>ASV_9976
GAAGTGCGATAAGCAATGCGAATTGCAGAACCGTGAGTCATCAGATTTTTGAACGCAACTGGCGCCGGCTGGTTCTCCAG
TCGGCATGCTTGTTTCAGTGTCTTGTTTTCTCCTCACCCAAACCTTAATGCGAGAGATACCCTTCTCTTGTTAAACAGGA
AAGCACTCTGCGCTCTGCAGGCGGCTTCGTAGACTCGTTCTTGAAGCTGCGCTCAATGCTGTCGTCACATTTTTATAGTG
TGAACTCATTGAGAGTAGAGGCATGAAGCTTCGGCTTCCAGTGCTTAGTCACACAAACTTTCTTTGCATCTGAAATCAAG
CAGGATCACCCGCTGAACTTAAGCATATCAATAAGCGGAGGA
>ASV_9977
GAAATGCGATAAGTAATGTGAATTGCAGAATTCAGTGAATCATCGAATCTTTGAACGCACATTGCGCCCTCTGGTATTCC
GGGGGGCATGCCTGTCCGAGCGTCATTGCAAAACTCAAGCCTGGCTTGGTGTTGGGTGTCGTCCCTCAAGGGCGCGCCTG
AAAATTAGCGGCGGTGCGACCGGTGATCGAGCGTAGTAGTTACTCCCGCTTCGAGACACCCCGGGCGTGCCAGCCGGGCA
ACTACCATTTCTCCACGGTTGACCTCGGATCAGGTAGGGATACCCGCTGAACTTAAGCATATCAATAAGCGGAGGA
>ASV_9978
GAAACGCGATAGGTAATGTGAATTGCAGAATCTAGTGAATCATCGAATCTTTGAACGCACATTGCGCCTTCTGGTATTCC
GGGAGGCACGTCTGTTTGAGCGTCAGCAACACCTCAAAGCTCGCTTTGGTTATGGGACGGGTCGGCCCCTCTCGTGGGGG
CACGCCCTCCTTAACGTTGCCCGACGATAGCGAACCAGCAGCCTGGCAGTAGACGTAGTAAATCTTTCTCGTTTGCCTGC
TGAGGAGGCCGGTCGCCAACGAAAACCCCAAAACCTTTTGACCTCAAATCAGACGAGGATACCCGCTGAACTTAAGCATA
TCAATAAGCGGAGGA
>ASV_9979
GAAATGCGATAAGTAATGTGAATTGCAGAATTCAGTGAATCATCGAATCTTTGAACGCATATTGCGCCCTTTGGCATTCC
GAAGGGCATACCTGTTCGAGCGTCATTACACTCCTCAAAAAGGCTTTGTGATGAAGCCTATTTGATATTGGGCAATGCCT
GAGAGCATGCCTAAAAATTAGCGATGGTATATTTAACCTCAAACGCACAGATGTCGTTATAGGGGCGAAATCATGCCAGT
CAATAAAATTTCTGATTATTGACCTCGGATCAGGTAGGAATACCCGCTGAACTTAAGCATATCAATAAGCGGAGGA
>ASV_9980
GAAATGCGATAAGTAATGTGAATTGCAGAATTCAGTGAATCATCGAATCTTTGAACGCACCTTGCGCTCCTTGGTATTCC
GAGGAGCATGCCTGTTTGAGTGTCATTAAATTCTCAACCTCTCCAGCTTTTTGGCTGGGTGAGGATTGGATGTGGGGGTG
TGCTGGCTTCCTTAAAGAGGTCGGCTCCCCTTAAATGCATTAGCGGGAACGTCTTGCGGACCGTCACTTGGTGTGATAAT
TATCTACGCCTCATGACTGCGATGCTCTTGTTCTGCTTCTAACCGTCCGTTGACTCGGACAAGCTTTTTGACAATTTGAC
CTCAAATCAGGTAGGACTACCCGCTGAACTTAAGCATATCAATAAGCGGAGGA
>ASV_9981
GAAATGCGATAAGTAATGTGAATTGCAGAATTCAGTGAATCATCGAATCTTTGAACGCATATTGCGCCCTCCGGTACTCC
GGGGGGCATACCTGTTCGAGCGCCGTTATACTACTAAGGCTCAGCCTTGCGGTGGCCGCCTCCCTGTTTGCGATTTATTT
TGCGATGGTAGGGACGGCCGAAACCTATGGGCGTTTCCGTTATGAGTGTCCAGCGTAGCAAGTTTCTTGCTGTTATTCTC
CAACGACAACGCCAGTCTAACGAACTTTTGGCCTCGAATCAGGTAGGGATACCCGCTGAACTTAAGCATATCAATAAGCG
GAGGA
>ASV_9982
GAAATGTGATAAGTAATGTGAATTGCAGAATTCAGTGAATCATCGAATCTTTGAACGCACCTTGCGCTCCCTGGTATTCC
GGGGAGCATGTCTGTTTGAGTGTCATGAACTCTTCAACCCACCAGTTTCTTGTAGACTGATTGGTGTTTGGATTTTGAGC
GTTGCTGGTCTTCGGATCTAGCTCGTTCGTAATAAATTAGCATCTCTAATTCGAACTCGGATTGACTCAGTGTAATAGAC
TATTCGCTGAGGACACGCTCTTGTAGTGTGGCCGAATGAGATATCAGTAGAAGCTTCCAACTACTTTAGTCAACTTTAGA
TTAGACCTCAGATCAGGCAGGATTACCCGCTGAACTTAAGCATATCAATAAGCGGAGGA
>ASV_9983
GAAATGCGATACGTAATGTGAATTGCAGAATTCCGTGAATCATTGAATCTTTGAACGCACCTTGCGCCTCTTGGTATTCC
GAGGGGCATGCCTGTTTGAGTGTCATTGAATTCTCAACTTGACTCTCCAGTCAAGCTTGGATCTGGAGGTTGCTGGCTCA
TAACATGGGTCGGCTGCTCTAAAAAGCATTAGCGAATCAACCTCTCGAGGGTTTGCCGGCATTGATAACCGTCTATGCCT
AAAAAATCCTCAGTTCTGTTGTTTGCTCACAAAGGTCCTGTCAAGGACAGCCTATTTTTTTTTTGACAATTACCTCAAAT
CAGGTAGGACTACCCGCTGAACTTAAGCATATCAATAAGCGGAGGA
>ASV_9984
GAAGTGCGATAAGCAATGCGAATTGCAGAACCGCGAGTCATCAGATTTTTGAACGCAAGTGGCGACAGTTTAGGCTGTCA
TGTTTGTTTCAGTGTGTCCGGTTAATTACATCAAAGAATTTAATGTGATTGAAGAAATTCTCTCACAAAATACGGAACGA
TGTCAATGAAGACTCCAAACGAAATAGTCACTAAATGGTGATAGTCGTTTGAGGATTGGAATTGGTGAATCATTGTTCTA
AAAGAAATTATCCAATTATGACACCTGAAATAAGCAAGAGTACCCGCTGAACTTAAGCATATCAATAAGCGGAGGA
>ASV_9985
GAAATGCGATAAGTAATGTGAATTGCAGAATTTAGTGAATCATCGAATCTTTGAACGCACATTGCGCCCTTTGGTATTCC
GAAGGGCATATCTGTTCGAGCGTCATTTCACTACCTCAAGCTCTGCTTGGCATTGGCAGTCGTCCGCAGGACGCTGTTCA
AAGATTTTGGCAGTACCGCCGGGTCTCAAGCGCAGTTAAATTTTCGTTTAGAGGCTCGGTGTTGCTTGCCCAATACAACA
CCTCGGTTGACCTCGGATCAGATAGGGATACCCGCTGAACTTAAGCATATCAATAAGCGGAGGA
>ASV_9986
GAAATGCGATAAGTAATGTGAATTGCAGAATTCAGTGAATCATCGAATCTTTGAACGCACCTTGCGCTCCTTGGTATTCC
GAGGAGCATGCCTGTTTGAGTGTCATTAATATATATATCAACCCCCCTCTTGTTGAGCGGGTTTGGATGTGGAGGTTTTT
GCTGGCCGCTTAAAAAAGGGTTCAGCTCCTCTGAAATACATTAGCGGGACAAGCCTGTCCATTCATTGGTGTGATAAATA
TCTACGCTGTTGAATGTGAGGCAGTTCAGCTTTCCAACAGTCCTTTGGACAACCTATCATTTTATGTGACCTCAAATCAG
GCAGGACTACCCGCTGAACTTAAGCATATCAATAAGCGGAGGA
>ASV_9987
GAAATGCGATAAGTAATGTGAATTGCAGAATTCAGTGAATCATCGAATCTTTGAACGCACATTGCGCTCCCTGGTATTCC
GGGGAGCATGCCTGTTCGAGCGTCATTACAACCCTCAAGCTCTGCTTGGTATTGGGCCTCGCCATCACCGGCGGGCCTTA
AAATCAGTGGCGGTGCCGTCTGGCTCCAAGCGTAGTAATTATTCTCGCTTTGGAATCTCTCGGTTGCTTGCCAACAACCC
CCAATTTTTTAAGGTTGACCTCGGATCAGGTAGGGATACCCGCTGAACTTAAGCATATCAATAAGCGGAGGA
>ASV_9988
GAAATGCGATAAGTAATGCGAATTGCAGAATTCCGTGAGTCATCGAATCTTTGAACGCACATTGCGCCCGCCAGCATTCT
GGCGGGCATGCCTGTTCGAGCGTCATTGCAACCCTCAGGCCCTGCCTGGCGTTGGAGGACTGCGCTGCAGCCTCCTAAAG
CAAGCGGCGGCGGCGCCCCAAAACCGAACGCAGTAATACATCTCGTTCTGGGTCTGGGACGCTGTCCGGCCGGAAAACCC
CCTCTTTTACGTGGTTGACCTCGAATCAGGTAGGAATACCCGCTGAACTTAAGCATATCAATAAGCGGAGGA
>ASV_9989
GAAATGCGATAAGTAATGTGAATTGCAGAATTCAGTGAATCATCGAATCTTTGAACGCACATTGCGCCTCCTGGTATTCC
GGGAGGCATGCCTGTTCGAGCGTCATCAAACACATCCTCAAGCATCTTTGCTTGGTTGTGGAGGAAGATGGTCTGTTGAC
CATCCCCTCTAGAATTCCTCAGCGGAGACCACAGCAGACTCAGGTGTGATAATACTACCTCGCTTGAGTGCTATTGTGGG
CTTCCGCTGGAAACCAGCCCCCAGCTATTACCATGTTTGACCTCGGATCAGGTAGGGATACCCGCTGAACTTAAGCATAT
CAATAAGCGGAGGA
>ASV_9990
GAATTGCGATATGTAATGTGAATTGCAGAATTCAGTGAATCATCGAATCTTTGAACGCACCTTGCGCCCTTTGGTATTCC
GAAGGGCATGCCTGTTTGAGTGTCATTAAATTCTCAACTTCAAATCCTTTGCTGGATTATTGAAGCTTGGACTTTGGAGG
TTATTTGCCGGCGTAAATGTCAGCTCCTCTTAAATGCATTAGCAGAACTCTTTAATGAAGGACCAGCTTTGGTTTGATAA
TTGTATATCTATGCCGTCGCTGTGGACTTTTGCTGTTCAGCTCATAACTGTCTTCGGACTGTCTCCTCGGAGGCATATTT
TATTTAAGCTTGACCTCAAATCAGGTAGGACTACCCGCTGAACTTAAGCATATCAATAAGCGGAGGA
>ASV_9991
GAAATGCGATACTTGGTGTGAATTGCAGAATCCCGTGAACCATCGAGTCTTTGAACGCAAGTTGCGCCCTAAGCCATTTG
GCCGAGGGCACGCCTGCCTGGGCGTCAATCATCTATTCGTCACCCCAACCTCTGCTCCCCATAAAGGAGCTCGGGTCCTG
GTTACGGAAGTTGGCCTCCCGTGGTCTCGAAGCGCGGCTGGCCTAAAATTGAGCATCGGGTTGGTGATCTCCGAGGCACG
CGGTGGTTGTTCATTCTTACCTCGTGATGTTGCCCCGGGGCATCTTCCACAAGAAGCTCCACGACCCTAGATACATATCG
ATGCGACCCCAGGTCAGGCGGGGCCACCCGCTGAATTTAAGCATATCAATAAGCGGAGGA
>ASV_9992
GAAATGCGATAAGTAATGTGAATTGCAGAATTCAGTGAATCATCGAATCTTTGAACGCACCTTGCACCCTTTGGTATTCC
GAAGGGTACACCCGTTTGAGTGTCATTGTAATCTCACCCCCATTGGGTGTGGACTTGGATGCTGCCGATCCGTCGGCTCG
TCTGGAATGTCTCAGTGTACCCCGCTCGTCGGCGTAAACAGTGTGATAAGTATCTTCACTGGTCAGTCTCTCCGGAGACG
CGCTTTCAGGTGGGCTCCTGCGCTTACAACCGTCTTCGGACAAATCTCTGACAATTTGACCTCAAATCGGGTGGGATTAC
CCGCTGAACTTAAGCATATCAATAAGCGGAGGA
>ASV_9993
GAAATGCGATAAGTAGTGTGAATTGCAGAATTCCGTGAATCATCGAATCTTTGAACGCACATTGCGCCTATTGGTATTCC
AATAGGCATGCCTGTTCGAGCGTCATTTAACTCTTCAAGCTTTGCTTGGTGTTGGGTATTGTTCGCCTTGCGAACTTGCC
TTGAATAAATTGGCAGCCAACAATTGGGTGTTGGAGCGCAGCACATTTTGCGTTCTTGACCTTAGTAGCTGGCGTCCAGA
AAGCTTTATTTCAACGTTTGACCTCGGATCAGGTAGGGATACCCGCTGAACTTAAGCATATCAATAAGCGGAGGA
>ASV_9994
GAAGTGCGATAAGCAATGCGAATTGCAGAACCGTGAGTCATCAGATTTTTGAACGCAATTGGCGCCGGTTGGTTCTCCAG
CCGGCATGCTTGTTTCAGTGTCTTGTTTTCTCCTCACCCAAATCTTAATGTGAGAGATACCCTTCTCTTACCAAGTAAGA
AAGCACTCTGAGCTCTGCACGTGGAATCACTTCGGTGAATCCGCACTCAATGCAGCAGTCACATTTTACAATGTGAACTC
ATTGAGAGTCGAGTCAGCGCAGTTTATCTGTAAGTGCTTAGACCTCAAAACTCTTCTTGTATCTGAAATCAAGCAGGATC
ACCCGCTGAACTTAAGCATATCAATAAGCGGAGGA
>ASV_9995
GAAATGCGATAAGTAATGTGAATTGCAGAATTCAGTGAATCATCGAATCTTTGAACGCACATTGCGCCCCTTGGTATTCC
GAGGGGCATGCCTGTTCGAGCGTCATTATAACCACTCAAGCCTCGGCTTGGTCTTGGGGTTCGCGGTCTCGCGGCCCTTA
AAATCAGTGGCGGTGCCGTCTAGCTCTAAGCGTAGTAATTTTCTCGCTATAGGGTCCAGGCGACCACCTGCCAGAACCCT
CCATTCTTTACGGTTGACCTCGGATCAGGTAGGGATACCCGCTGAACTTAAGCATATCAATAAGCGGAGGA
>ASV_9996
GAAGTGCGATAAGCAATGCGAATTGCAGAACCGTGAGTCATCAGATTTTTGAACGCAACTGGCGCTAGATGGCTATCCAT
CTAGCATGCTTGTTTCAGTGTCTTTTTATTTCCTAACCGAAATCATAATGCGAGAGATAACCTTCTCTTGTTAAGCATGA
AAGCACTCTGCGCTCTGCGAGCGGCTTCGATTCGTCGAGGGTCGCACTCAATGCAGCAGTCACATTGTTTACAGTGTGAA
CTCATTGAGAGTAGAGGCAGTGCGGTGTAACAACTGCCAGTGCTTAGACACTCAAACTTTTCTTGTATCTGAAATCAAGC
AGGATCACCCGCTGAACTTAAGCATATCAATAAGCGGAGGA
>ASV_9997
GAAATGCGATAAGTAATGCGAATTGCAGAATTCAGTGAGTCATCGAATCTTTGAACGCACATTGCGCCCTGTGGTATTCC
GCAGGGCATGCCTGTTCGAGCGTCATTTCAACCCTCAAGCTCTGCTTGGTGTTGGGCCATGCCCTCGCGGCCGGCCCCAA
AGCCAGTGGCGGTGCCGTCCGGCTCTAAGCGTAGTACATCTCTCGCTCTAGGGTCCGGCGGTTGCCTGCCAGAACACAAA
CTCTTATGGTTGACCTCGGATCAGGTAGGGATACCCGCTGAACTTAAGCATATCAATAAGCGGAGGA
>ASV_9998
GAAATGCGATAAGTAATGCGAATTGCAGAATTCAGTGAGTCATCGAATCTTTGAACGCACATTGCGCCCTGTGGTATTCC
GCAGGGCATGCCTGTTCGAGCGTCATTTCAACCCTCAAGCTCTGCTTGGTGTTGGGCCATGCCCTCGCGGCCGGCCCCAA
AGCCAGTGGCGGTGCCGTCCGGCTCTAAGCGTAGTACATCTCTCGCTCTAGGGTCCGGCGGTTGCCGGCCAGAACACAAA
CTCTTATGGTTGACCTCGGATCAGGTAGGGATACCCGCTGAACTTAAGCATATCAATAAGCGGAGGA
>ASV_9999
GAAATGCGATAAGTATTGTGAATTGCAGAATTCAGTGAATCATCGAATCTTTGAGCGCACATTGCGCCTCCTGGTATTCC
GGGAGGCATGCCTGTTCGAGCGTCATTAAATACCTCTCAAGCACCATTGCTTGGTCATGGAAGATGAGTATGCTTGCATT
CTCCCTTCTGAAATTCAAAGGCGGATCATCTCATATTCCCTGGCGTAGTAAGTGTTTATCTTTCGCTTGGAGTGTGTGAC
AGTCTTGCCATCGACCCCCATTATTTCAAGGTTGACCTCGGATCAGGTAGGGATACCCGCTGAACTTAAGCATATCAATA
AGCGGAGGA
>ASV_10000
GAAATGCGATAAGTAATGTGAATTGCAGAATTCAGTGAATCATCGAATCTTTGAACGCACATTGCGCCCTGTGGTATTCC
GCAGGGCATGCCTGTTCGAGCGTCATTTAACCACTCACGCCTAGCGTGGTATTGGGGCACGCGGTCTCGCGGCCCTCAAA
ATTAGTGGCGGCGCCGGTGGGCTCTAAGCGTAGTACATACTCCCGCTATAGAGTTCCCCCGGTGGCTCGCCAGAACCCCC
AATTTTTTACAGGTTGACCTCGGATCAGGTAGGGATACCCGCTGAACTTAAGCATATCAATAAGCGGAGGA
>ASV_10001
GAAATGCGATAAGTAATGTGAATTGCAGAATTCAGTGAATCATCGAATCTTTGAACGCACATTGCGCCCTGTGGTATTCC
GCAGGGCATGCCTGTTCGAGCGTCATTTAACCACTCACGCCTGGCGTGGCATTGGGGCACGCGGTCTCCGCGGCCCTCAA
AATTAGTGGCGGCGCCGGTGGGCTCTAAGCGTAGTACATACTCCCGCTATAGAGTTCCCCCGGTGGCTCGCCAGAACCCC
CAATTTTTACAGGTTGACCTCGGATCAGGTAGGGATACCCGCTGAACTTAAGCATATCAATAAGCGGAGGA
>ASV_10002
GAAATGCGATAAGTAATGTGAATTGCAGAATTCAGTGAATCATCGAATCTTTGAACGCACCTTGCACCCTTTGGCATTCC
AAAGGGTATGCCTGTTTGAGTATCATGAAATTCTCAACTCCCCTCGGATTCCATCTGTAGGGTGAGCTTGGACTTGGAGG
TTTTTGCTGGCGTTCGCCGGCTCCTCTTGAAATCATTAGCTTTGAGTTGATCTCGATGGCTCGACCGGTGTGATAAACAT
CTACGCCGATTTGTGCCGTCCTGAGCGACGAATGTCGGAGACGCTCTGGCTTATAACTGTCTTCACCAGAGGACGACGCC
CTGAACTTTTGATCTCAAATCAGGTAGGACTACCCGCTGAACTTAAGCATATCAATAAGCGGAGGA
>ASV_10003
GAAGCGCGAAATGTAGTGTGAATCGCAGAACATTGTGAATCATCGAATCTTTGAACGCACATTGCGCCTCTCGTAACAGG
GAGGCATGCCTGTCTGAGTCTCATTTAATCTCTAAATCCATTTGGGTTTGTGTCTGGGTGCTCGCCTCCTTGGCGTCCCC
TCAAAGTCATCTGTCTGATGAGCGGATGAGATCCTTCTGGACTGACCGTTTGTTGGGCCCCAAAACTCCGATTTGAGCTC
AGATCAGGTAGGACTACCGCCTGAACTTAAGCATATCAATAAGCGGAGGA
>ASV_10004
GAAGCGCGAAATGTAGTGTGGATCGTAGAACATTGTGAATCATCGAATCTTTGAACGCACATTGCGCCTCCAGTAACTTG
GAGGCATGCCTGTCTGAGCGTCATTTAAAACCATAGACCCGAAAGGGTTTGTATTGGGCATCGCCGTCCGGCGTAGCCTC
AAAGACATTGGTCTTACATGCGGACGAGCTCCTTTAGGACAGACCGTGTCGAGACTTTAAACATCTGACTTGACCTCAGA
TCAGGTAGGACCACCGCCTGAACTTAAGCATATCAATAAGCGGAGGA
>ASV_10005
GAAATGCGATAAGTAATGTGAATTGCAGAATTCAGTGAATCATCGAATCTTTGAACGCACATTGCGCCCTCTGGCATTCC
GGGGGGCATGCCTGTTCGAGCCTCAATAATAACACTCCCCGTCCGGCCCTCGTTGCGGCGAGGGGTTCACCGGGCTGGGG
TCCTGGCGGACGTCTGCTCCCGCAAATGGAGTTGACGCCGCTCAAATGATGCGGTCCGCGGGCCCACAGGGCGCACCCGA
CGTAGTGAGCACCATTCTCGTCGGCCTGCGCCCCTCAGGTGACCTGGGACCTTAAGTGCTCTGGCACCCACCCAAACACG
GTTGAGCTCGGATCAGGTAGGGATACCCGCTGAACTTAAGCATATCAATAAGCGGAGGA
>ASV_10006
GAAATGCGAAACGCAATGCGAATTGCAGAACCGCGAGTCATCAGATCTTTGAACGCAAGTGGCGGCAGCTTCGGCTGTCA
TGTTTGTTTCAGTGTATCCGGTTAATTACATCAAAGAACTTAATGTGATTGAAGTCATTCTCTCACCAAGTACGAAGTTG
CTTCAGTGCATCACCTAACCGAATCAGTCACTAACTGGTGATAGTCGTTTAGAGTGCAACACTGGTCAATAGCAACTTAG
CATGAACTTATCCACTAATGGTACCTGAAATAAGCAAGATTACCCGCTGAACTTAAGCATATCAATAAGCGGAGGA
>ASV_10007
GAAGTGCGATAAGCAATGCGAATTGCAGAACCGTGAGTCATCAGATTTTTGAACGCATCTGGCGCCGGCTGGGTCTCCAG
TCGGCATGCTTGTTTCAGTGTCTTGTTTTCTCCTCACCCAAATCTTAATGCGAGAGATGCCCTTCTCTTGCCAAGCAAGA
AAGCACTCTGCGCTCTGCGAGTGGCTTCGACTCGATCGAGGGCCGCACTCAATGCAGCAGTCACATTGCTCACAATGTGA
ACTCATTGAGAGCAGAGGCAGTGCAGCAGCCGCTGCCAGTGCTTAGTCACGCAAACTTTCTTTGCATCTGAAATCAAGCA
GGACCACCCGCTGAACTTAAGCATATCAATAAGCGGAGGA
>ASV_10008
GAAATGCGATAAGTAATGTGAATTGCAGAATTCAGTGAATCATCGAATCTTTGAACGCACATTGCGCCCCCTGGTATTCC
GGGGGGCATGCCTGTTCGAGCGTCATTTCACCACTCAAGCCTCGCTTGGTATTGGGCAACGCGGTCCGCCGCGTGCCTCA
AATCGACCGGCTGGGTCTTCTGTCCCCTAAGCGTTGTGGAAACTATTCGCTAAAGGGTGTTCGGGAGGCTACGCCGTAAA
ACAACCCCATTTCTAAGGTTGACCTCGGATCAGGTAGGGATACCCGCTGAACTTAAGCATATCAATAAGCGGAGGA
>ASV_10009
GAAATGCGATAAGTAATGTGAATTGCAGAATTCAGTGAATCATCGAATCTTTGAACGCATCTTGCGCTCCTTGGTATTCC
GAGGAGCATGCCTGTTTGAGTGTCATCAAGTTCTCAACCATACCACGGTGTGGCTTGGATTTGGGGGGTTTTGCAGGCTT
CAAAGAAAGTCGGCTCCCCTGAAAAGCATTAGCGGTATCCGAGTACCTTTGGTGTGATAACTATCTATGCCTTGGTGTAT
ACGATGCATGCTGCTTCTGAACTTGCGTCTTGCGCATTTTATTGACAAATTTGACCTCAAATCAGGTAGGATTACCCGCT
GAACTTAAGCATATCAATAAGCGGAGGA
>ASV_10010
GAAATGCGATAAGTAATGTGAATTGCAGAATTCCGTGAATCATCGAATCTTTGAACGCACATTGCGCCCTCTGGTATTCC
GGAGGGCATGCCTGTCCGAGCGTCATTGCTGTTCCTCAAGCCCGGCTTGTGTGTTGGGCCTGCCGTCCTATGGACGGTGA
CCCGAAAAGCAGTGGCGGCGTCGCGTCCGGTCCTTAAGCGTATGGGGCTTTGTCACCCGCTTTGGATGGCCGGCCGACTC
CGTAGCCCATCGTGGTTTACCACATTCTTTGATGGACCTCGGATCAGGTAGGGATACCCGCTGAACTTAAGCATATCAAT
AAGCGGAGGA
>ASV_10011
GAAGTGCGATAAGCAATGCGAATTGCAGAACCGTGAGTCATCAGATTTTTGAACGCAACTGGCGCTGGTTGGCTATCCAG
CCAGCATGCTTGTTTCAGTGTCTCATTTTCTCCTCACCTAAATCTTAATGCTTGAGATACCCTTCTCTTGCTAAGTACGA
AAGCACTCTGAGCCCTGCAGGTGATTTGGCTTCGGCCAAGGTCACACTCAATGCAGCAGTCACATTTTTAATGTGAACTC
ATTGAGAGTAGAGTCAGCGCAGCTAGTCTGCAAGTGCTTAGACCTCCAAACTCTTTTAGTATCTGAAATCAAGCAGGATC
ACCCGCTGAACTTAAGCATATCAATAAGCGGAGGA
>ASV_10012
GAAATGCGATAAGTAATGTGAATTGCAGAATTCAGTGAATCATCGAATCTTTGAACGCACATTGCGCCCCTTGGTATTCC
GAGGGGCATGCCTGTTCGAGCGTCATTACAACCCTCAAGCACTGCTTGGTATTGGGCTCCGCTGCTTATACAGCGGGCCT
TAAAATTAGTGGCGGTGTCATTAGGCCCTGAGCGTAGTAAATATCCTCGCTATAGGGACTTGGTGATTACTGGCCAGCAA
CCCCCACTTTCTAAGTTTGACCTCGGATCAGGTAGGGATACCCGCTGAACTTAAGCATATCAATAAGCGGAGGA
>ASV_10013
GAAATGCGATAAGTAATGTGAATTGCAGAATTCAGTGAATCATCGAATCTTTGAACGCACATTGCGCCCGGTGGTATTCC
GCCGGGCATGCCTGTTCGAGCGTCTCTATCAACCTACACGCCTCGCGTGGAATTGGGTCTGCGGTCCGCTGCAGTCCTAA
AGTCTAAGAGCGATACCAGTCTGGTTCTAAGCGTAGTACATACCCCGCTACAGGACTTCTCTGGTGCTCGGCCATAAATG
GTGCAAGCCCATTAACAAGGTTGACCTCGGATCAAGTAGGGATACCCGCTGAACTTAAGCATATCAATAAGCGGAGGA
>ASV_10014
GAAATGCGATAAGTAATGTGAATTGCAGAATTCAGTGAATCATCGAATCTTTGAACGCACCTTGCACCCTTTGGCATTCC
GAAGGGTATGCTCGTTTGAGTGTCATTGTACTCTCACACTCTCACTCTTTTGGAGTGGGAGCGGTGGACTTGGGTGTTGC
TGCTTTACTGTGGCTCACCTCAAATGGAGTAGTGCAACTCTTGGTTGGACATAGTACGGCGTGATAAGTATCTTCGCCGG
CACCTCACTCGAGGGTGGCCGATCGGGAGCTCTGTGCTTCAAACCGTCTTCGGACAATCTCTGACAACTTGACCTCAAAT
CGAGTAGGACTACCCGCTGAACTTAAGCATATCAATAAGCGGAGGA
>ASV_10015
GAATTGCGATATGTAATGTGAATTGCAGAATTCAGTGAATCATCGAATCTTTGAACGCACCTTGCGCCCTTTGGTATTCC
GAAGGGCATGCCTGTTTGAGTGTCATTAAATTCTCAACTTCAAATTTCTATTTTGAAGCTTGGATGTTGGAGGCTTTGCA
GGCATTTATTTGCCAGCTCCTCTTAAATGCATTAGCAGAACTTGTATGTTCGGCTCTGGTTTGATAATACTATCTATGCC
ATTGCTGAAAGGTCATTGTTCAGCTTCTAATGGTCCATTGCATTGGACTGTCTCTTTGGAGGCATAACCTTTTGACTTGA
CCTCAAATCAGGTAGGACTACCCGCTGAACTTAAGCATATCAATAAGCGGAGGA
>ASV_10016
GAAATGCGATAAGTAATGTGAATTGCAGAATTCAGTGAATCATCGAATCTTTGAACGCACATTGCGCCCTTTGGTATTCC
GAAGGGCATGCCTGTTCGAGCGTCATTGTCAAACCTCAAGCCTAGCTTGGTATTGGGCTTTTCATCCCCAGGGATGGGCC
TAAAAGTTAGTGGCGGTGCCACCGAGCCTCAAGCGTAGCAGAAATACCTCGCTTTGGAGAATTGGTTTTGGTTACTAGCC
TTAAACCTCAACTTCTAAAGTTTGACCTCGGATCAGGTAGGGATACCCGCTGAACTTAAGCATATCAATAAGCGGAGGA
>ASV_10017
GAAATGCGATACGTAATGTGAATTGCAGAATTCAGTGAATCATCGAATCTTTGAACGCACATTGCGCTCTCTGGTATTCC
GGAGAGCATGCTTGTTTGAGTATCAGTAAAACACCTCAGTTCTCTTTTTGAGAACTGGACTTGAGTCATCCCAACGGCGG
TTTCAAAACTACTGGCGGGTCGCTTGAAATGCAGGTGCGGCTGGACACATCTTCTGAGCTATAAGCATTACTTATTTAAT
CCCGTCAGACGGATTATTTCTACTGCTACAGCTATATAAGGTCGATTGTCCGTTTGCCCGACTGATGCAGAAAAAACAGA
GAGAAATCTTTGTTCACTCGATCTCAAATCAAGTAAGACTACCCGCTGAACTTAAGCATATCAATAAGCGGAGGA
>ASV_10018
GAAATGCGATAAGTAATGTGAATTGCAGAATTCAGTGAATCATCGAATCTTTGAACGCACATTGCGCCCCTTGGTATTCC
GGGGGGCATGCCTGTTCGAGCGTCATTATCACCACTCAAGCTCGGCTTGGTCTTGGGCTCTGCCGGCAACGGTAGGCCTT
AAAAGCAGTGGCGGTGCCCTTAGGCCCTGAACGTAGTACTTTTCTCGTTATAGGTACCCGAGGGACACTTGCCAACAACC
CCAATTTTCAAAGGTTGACCTCGGATCAGGTAGGGATACCCGCTGAACTTAAGCATATCAATAAGCGGAGGA
>ASV_10019
GAAGTGCGATAAGCAATGCGAATTGCAGAACCGTGAGTCATCAGATTTTTGAACGCATCTGGCGCCGGCTGGGTCTCCAG
TCGGCATGCTTGTTTCAGTGTCTTGTTTTCTCCTCACCCAAAACTTAATGCGAGAGATGCCCTTCTCTTGCCAAACAAGA
AAGCACTCTGCGCTCTGCAAGCGGCTTCTTCGACTCGTTCGAGAGCCGCACTCAATGCAGCAGTCACATTTCTCATAATG
TGAACTCATTGAGAGCAGAGGCTGTGCAGCAACCGCTGCCAGTGCTTAGTCACACAAACTTTCTTTGCATCTGAAATCAA
GCAGGACCACCCGCTGAACTTAAGCATATCAATAAGCGGAGGA
>ASV_10020
GAAATGCGATAAGTAATGTGAATTGCAGAATTCAGTGAATCATCGAATCTTTGAACGCACATTGCGCCCTCTGGTATTCC
GGGGGGCATGCCTGTCCGAGCGTCATTGCAAAACTCAAGCCTGGCTTGGTGTTGGGTGTCGTCCCTCAAGGGCGCGCCTG
AAAATTAGCGGCGGTGCGACCGGTGATCGAGCGTAGTAGTTACTCCCGCTTCGAGACACCCCGGGGCGTGCCAGCCGGGC
AACCACCATTTCTCCACGGTTGACCTCGGATCAGGTAGGGATACCCGCTGAACTTAAGCATATCAATAAGCGGAGGA
>ASV_10021
GAACTGCGATACGTGATGTGAATTGCAGAATTGTGAATCATCGAAACTTTGAACGCACATTGCGCCTGTTGGTACTCCGT
CAGGCATGTCTGTTTGAGCGTTGTCAAACTCTCAGTTTACTGGTTGTGGAGGAGGCGGGCGGGGCCCCTCTGAAAGGTCT
CAGCATTGTGCAACGGCGAAACGTGAAGCATTGCTGCATCGTACTTTACTCTCAACCTCAAATCAGACAAGAATACCCGC
TGAACTTAAGCATATCAATAAGCGGAGGA
>ASV_10022
GAAATGCGATAAGTAATGTGAATTGCAGAATTCAGTGAATCATCGAATCTTTGAACGCACCTTGCACTCTTTGGTAATCT
GAAGGGTACACCCGTCTGAGTGTCATTGTAATCTCACTCCACCGACTTTTTGTTGATGGATGTGGACCTGGACTCTGTTG
TGTTACTACAACTGGTCTGAAATGCATGAGTGCACCCTGCTGTTGCAGCGTTTTCAGTGTGATAAGCATCTTCACTGGAT
CAAGTTCCCTTGGGACACGTATGCATTGTGGGCTCTGTGCTGCAAACCGTCTTTGGACAAGCTTGACAATTTGACCTCAG
ATCGGGTGGGACTACCCGCTGAACTTAAGCATATCAATAAGCGGAGGA
>ASV_10023
GAAATGCGATAAGTAATGTGAATTGCAGAATTCAGTGAATCATCGAATCTTTGAACGCACATTGCGCCCCGTGGTATTCC
GCGGGGCATGCCTGTTCGAGCGTCATTTCAACCCATCAAGCTTCGGCTTGGACTTGGGGCTTGCGGTTTCGCAGCCTCTA
AACTCAGTGGCGGTGCTATTGAGCTCTGAGCGTAGTAATTTTTCTCGCTATAGGGTCTCGGTAGTTACTTGCCAGTAACC
CCCAATTTTTATCAGGTTGACCTCGGATCAGGTAGGGATACCCGCTGAACTTAAGCATATCAATAAGCGGAGGA
>ASV_10024
GAAATGCGATAAGTAATGTGAATTGCAGAATTCAGTGAATCATCGAATCTTTGAACGCACCTTGCACCCTTTGGTAATCT
GAAGGGTACACCCGTCTGAGTGTCATTGTAATCTCACTCCACCAGCTTTTTGTTGATGGATGTGGACCTGGACTCTGTTG
TGTTACTACAACTGGTCTGAAATGCATGAGTGCATCCTGCTGTTGCAGTGTTTTCAGTGTGATAAGCATCTTCACTGGAT
CAAGTTCCCTCGGGACACACATGCCTTGTGGGCTCTGTGCTGGCAAACCGTCTTTGGACAAGCTTGACAATTTGACCTCA
GATCGGGTGGGACTACCCGCTGAACTTAAGCATATCAATAAGCGGAGGA
>ASV_10025
GAAGTGCGATAAGCAATGCGAATTGCAGAACCGTGAGTCATCAGATTTTTGAACGCAACTGGCGCTGGCTGGGTCTCCAG
CCAGCATGCTTGTTTCAGTGTCTTGTTTTCTCCTCACCTAAAACTTAATGCGAGAGATGCCCTTCTCTTGTCAAGCATGA
AAGCACTCTGCGCTCTGCGAGCGGCTTCTTGAACTCGTTCAAGGGTCGCACTCAATGCAGCCGTCACATTTTACAATGTG
AACTCATTGAGAGCAGAGGCTGTCAGCTCACGCTGTCAGTGCTTAGTCACTTAAACTTTCTTTGCATCTGAAATCAAGCA
GGATCACCCGCTGAACTTAAGCATATCAATAAGCGGAGGA
>ASV_10026
GAAATGCGATAAGTAGTGTGAATTGCAGAATTCAGTGAATCATCGAATCTTTGAACGCACATTGCGCCCCTTGGTATTCC
ATGGGGCATGCCTGTTCGAGCGTCATTTGTACCCTCAAGCTTTGCTTGGTGTTGGGCGTTTTGTCCCGCGTTTGCGTGTG
GACTCGCCTTAAAGCGATTGGCAGCCGGCATATTGGCCTTGGAGCGCAGCACATTTTGCGCTTCTCGGTCTACTTGTTGG
CGTCCATTAAGCCTATACATTTGCTCTTGACCTCGGATCAGGTAGGGATACCCGCTGAACTTAAGCATATCAATAAGCGG
AGGA
>ASV_10027
GAAATGCGATAAATAATGTGAATTGCAGAATTCCGTGAATCATCGAATCTTTGAACGCATCTTGCGCCTATTAGTATTCT
AGTAGGCATGCCTATTCGAGCGTCGTTTCTATATTCAGCTAATCTTTTAGTTGGTGTTAGAGGCTAGGGATTATTACCAG
CTTCTTAAATTTAATAGCTATTGTATCTGGCGTTCTTCTACAAAGTAAATCTTATCTGTTTAAGAACACATTTATATAAG
CATTAATTATTATTATTATTATTATTAGTTGACCTCGAATTAGGTAGGAATACCCGCTGAACTTAAGCATATCAATAAGC
GGAGGA
>ASV_10028
GAAATGCGATAAGTAATGTGAATTGCAGAATTCAGTGAATCATCGAATCTTTGAACGCACATTGCGCCCCTTGGTATTCC
GAGGGGCATGCCTGTTCGAGCGTCATGATCAAATCTCAAGCCTAGCTTGGAATTGGGCTTTCGTCTCCTGCCATTGCGGC
TAATTGAGACGTGCCTAAAAAGAAATGGCAATACCTCAATGGACTCTAGCGTAGCAGACTGACTTGCGCTTGGAGGGCTG
TTTGTGGGTTTTAGCTATAAAATAATCAAGTTGGACCTCGGATCAGGTAGGGATACCCGCTGAACTTAAGCATATCAATA
AGCGGAGGA
>ASV_10029
GAAATGCGATAAGTAATGTGAATTGCAGAATTCAGTGAATCATCGAATCTTTGAACGCACATTGCACCTTCTGGTATTCC
GGGAGGTATGCCTGTTCGAGCGTCATTGCGACCAACAAGCTCTAAGCTTGGTATTGGATGTCACTATTTTAGGTGCATCT
TAAAGTCAAAGAGCAGAACTCCCAGCTTTCAAGCGCAGTAATTTAATCTCGCTTCTGGATCCTGGATAGATCTGCTAAAC
AGTAAAATTATCAATGTTTGACCTCGGATCAGGTAGGGATACCCGCTGAACTTAAGCATATCAATAAGCGGAGGA
>ASV_10030
GAAATGCGATAAGTAATGTGAATTGCAGAATTCAGTGAATCATCGAATCTTTGAACGCACATTGCGCCCTTTGGTATTCC
AAAGGGCATGCCTGTTCGAGCGTCATTTGTACCCTCAAGCTTTGCTTGGTGTTGGGCGTCTTGTCTCTAGCTTTGCTGGA
GACTCGCCTTAAAGTAATTGGCAGCCGGCCTACTGGTTTCGGAGCGCAGCACAAGTCGCACTCTCTATCAGCAAAGGTCT
AGCATCCATTAAGCCTTTTTTTCAACTTTTGACCTCGGATCAGGTAGGGATACCCGCTGAACTTAAGCATATCAATAAGC
GGAGGA
>ASV_10031
GAAGTGCGATAAGCAATGCGAATTGCAGAACCGTGAGTCATCAGATTTTTGAACGCAACTGGCGCTGGCTGGGTCTCCAG
CCAGCATGCTTGTTTCAGTGTCTCGTTTTCTCCTCACCCAAAACTTAATGCGAGAGATATCCTTCTCTTGTTAAACATGA
AAGCACTCTGCGCTCTGCGAGCGACTTCTTGACTAGTTCGGGAGTCGCACTCTATGCAGCCGTCACATTTCTTTTAATGT
GAACTCATTGAGAGCAGAGAGCTGTCAGCTCACGCTGTCAAGTGCTTAGACACCTAAACTTTCTTTGCATCTGAAATCAA
GCAGGATCACCCGCTGAACTTAAGCATATCAATAAGCGGAGGA
>ASV_10032
GAAATGCGATAAGTAATGTGAATTGCAGAATTCAGTGAATCATCGAATCTTTGAACGCACCTTGCACCCTTTGGTATTCC
GAAGGGTACGCCCGTTTGAGTGTCATTGTAATCTCACTACGATCGACTTTTTGTCTTTTCGTATGTGGACTTGGATGTTG
CCGTGAATAAACAAGCGGCTCGTCTGAAATGCCTGAGTGTACCCCACTTTGCGGCGTATTCGGTGTGATAAATCTTCACC
GGAGTTGATCCCTTTATGGGGGTCGCGTCTGTAATGGTGTGGCTCTATGCTTCAAACCGTCTCCTATCGAGACAAATCTC
TGACAATTTGACCTCAAATCGGGTGGGACTACCCGCTGAACTTAAGCATATCAATAAGCGGAGGA
>ASV_10033
GAAATGCGATAAGTAGTGTGAATTGCAGAATTCAGTGAATCATCGAATCTTTGAACGCACATTGCGCCCCTTGGTATTCC
GGGGGGCATGCCTGTTCGAGCGTCATTATAACCCTCAAGCCTAGCTTGGTGTTGGAGCATGCTATCTAGCAGCTCTTAAA
ATCAGTGGCAGTGCCCTTCGGCTCTAAGCGTAGTAATTCTTCTCGCTATAGAACCCGGATGGTACGCGCCAGAACCCCCA
ACTTTCTATGGTTGACCTCGGATCAGGTAGGGATACCCGCTGAACTTAAGCATATCAATAAGCGGAGGA
>ASV_10034
GAAATGCGATAAGTAATGTGAATTGCAGAATTCAGTGAATCATCGAATCTTTGAACGCACATTGCGCCCTGTGGTATTCC
GCAGGGCATGCCTGTTCGAGCGTCATTTAACCACTCAAGTCTAGCTTGGTATTGGGGCACGCGGTTCCGCGGCCCTCAAA
CGCAGTGGCGGCGCCGGTGGGCTCTAAGCGTAGTATATACTCCCGCTATAGAGTTCCCTCGGTGGTTTGCCAGAACCCCT
AAATTTTACAGGTTGACCTCGGATCAGGTAGGGATACCCGCTGAACTTAAGCATATCAATAAGCGGAGGA
>ASV_10035
GAAATGCGATAAGTAGTGTGAATTGCAGAATTCAGTGAATCATCGAATCTTTGAACGCACATTGCGCCCTTCGGTATTCC
GTTGGGCATGCCTGTTCGAGCGTCATTTAAGCCTTCAAGCTTTGCTTGGTGTTGGGTGTTTGTTCCGCCTTTGCGCGTGG
ACTCGCCTTAAATTCATTGGCAGCCGGTTAGTTGGTTTCGTGAGCAGCACATTGCAAGCGACCCCAGCCTGCCCCCTTCC
ATTAAGACCCTTTTTTAGTTTGACCTCGGATCAGGTAGGGATACCCGCTGAACTTAAGCATATCAATAAGCGGAGGA
>ASV_10036
GAAATGCGATAAGTAATGTGAATTGCAGAATTCAGTGAATCATCGAATCTTTGAACGCACCTTGCGCCCTTTGGCTATTC
CGAAGGGCATGCCTGTTTGAGTATCATGAACACCTCAACTCTCATGGCTTGCCCATGATGAGCTTGGACTTTGGGGGTCT
TGCTGGCCTGTGGGCCGGCTCCTCTCAAATGAATTAGCTTGCCAGTGTTTGGTGGGCATCACAGGTGTGATAACTATCTA
CGCTTGTGGTCTTCCGCCAGGTAATCTTCAGCAATGAAGGTTCGCTGGAGCTCATAAACGTCTCTCCTTGGTGGGGACAG
ATTTGACCATTTGATCTCAAATCAGGTAGGACTACCCGCTGAACTTAAGCATATCAATAAGCGGAGGA
>ASV_10037
GAAATGCGATAAGTAATGTGAATTGCAGAATTCAGTGAATCATCGAATCTTTGAACGCACATTGCGCCCCTTGGTATTCC
GAGGGGCATGCCTGTTCGAGCGTCATTATGACCACTCAAGCCTCGGCTTGGTATTGGGGTTCGCGATCTCGCGGCCCTTA
AAATCAGTGGCGGTGCCGTCTGGCTCTAAGCGTAGTAATTCTCTCGCTACAGGGTCCGGGCGGTTGCTTGCCAAAATCCC
CCCTTTTATAGGTTGACCTCGGATCAGGTAGGGATACCCGCTGAACTTAAGCATATCAATAAGCGGAGGA
>ASV_10038
GAAATGCGATAAGTAATGTGAATTGCAGAATTCAGTGAATCATCGAATCTTTGAACGCACATTGCGCCCCTTGGTATTCC
GAGGGGCATGCCTGTTCGAGCGTCATTATGACCACTCAAGCCTAGCTTGGTATTGGGGTTCGCGGTCTCGCGGCCCTTAA
AACCAGTGGCGGTGCCATCTGGCTCTAAGCGTAGTAATTTATCTCGCTATTGGGTCCGGTGGTTGCTTGCCAACAACCTC
CAACTTCTAAGGTTGACCTCGGATCAGGTAGGGATACCCGCTGAACTTAAGCATATCAATAAGCGGAGGA
>ASV_10039
GAAATGCGATAAGTAATGTGAATTGCAGAATTCAGTGAATCATCGAATCTTTGAACGCACATTGCGCCCTCTGGTATTCC
GGGGGGCATGCCTGTTCGAGCGTCATTACAACCCTCAAGCTCTGCTTGGTATTAGGTCTCGCCTGTTACAGGCGGGCTGT
AAAGTCAGTAGCGGTGCTATTCGGCTTCCAACGTAGTAATTCTTCTCGTTGTGGAGTATCGGCTATGCACTTGCTAGCAA
CCCCAATATTATCAAAGGTTGACCTCGGATCAGGTAGGGATACCCGCTGAACTTAAGCATATCAATAAGCGGAGGA
>ASV_10040
GAAATGCGATAAGTAATGCGAATTGCAGAATTCAGTGAGTCATCGAATCTTTGAACGCATATTGCGCCCTTTGGTATTCC
GAAGGGCATGCCTGTTCGAGCGTCATTATCAACCATCAAGCTAAGCTTGTCGTTGGACCCTTTGTCGCCTTGCGACAGGT
CCGAAAGATAATGAACGGTGTCATGGCGACCTTACATGCAACGAGCTTGTAAATAGCACGCATTTGGTGGTCGTCTGGCC
CGATCGTCACCTTTTATTTTCTCCAGGTTGACCTCGGATCAGGTAGGAATACCCGCTGAACTTAAGCATATCAATAAGCG
GAGGA
>ASV_10041
GAAGTGCGATAAGCAATGCGAATTGCAGAACCGTGAGTCATCAGATTTTTGAACGCAACTGGCACTGATTGGAAACCCAA
TCAGTATGCTTGTTTCAGTGTCTTTTTATCTCATCACCCAAATCATAATGCGAGAGATACCCTTCTCTTGTTAAGCATGA
AAGCACTCTGCGCTCTGCGAGCGACTTCGATTCGTCGATGGTCGCACTCAATGCAGCAGTCACATTGCTCACAATGTGAA
CTCATTGAGAGCTGAGGCAGTGCGGCGAAAGCTGCCAGTGCTTGGTCACTCAAACTTTATTTGCATCTGAAATCAAGCAG
GATCACCCGCTGAACTTAAGCATATCAATAAGCGGAGGA
>ASV_10042
GAAATGCGATACGCAATGCGAATTGCAGAACCGTGAGTCATCAGATTTTTGAACGCAAGTGGCGATAGTTTCGGCTATCA
TGTTTGTTTCAGTGTGCCCGGTTAATTACATCGTAGAATATAATGTGATTGAAATCATTCTCTCACAAAATATGGAGTAA
TGTCAGTTTACTGACCTAACGAAATAGTCACTAATCGGTGATAATCGTTCAGGCCTTGGAATCTGGTGAATCATTACTTA
GAATTAAATTATCCAATCATGACACCTGAAATAAGCAAGAATACCCGCTGAACTTAAGCATATCAATAAGCGGAGGA
>ASV_10043
GAAATGCGATAAGTAATGTGAATTGCAGAATTCAGTGAATCATCGAATCTTTGAACGCACATTGCGCCCTGTGGTATTCC
GCAGGGCATGCCTGTTCGAGCGTCAGTACAACACTCAAGCCTAGCTTGGTCTTGGGCCTCGCCGGAGACGGCGGGCCTTA
AAATCAGTGGCGGCGCCTGTTAGGCCCTAAGCGTAGTAATACTCCTCGCTACAGGGACCCGGCAGACACTGGCCAGCAAC
CCCCAACTTTCTAAGTTTGACCTCGGATCAGGTAGGGATACCCGCTGAACTTAAGCATATCAATAAGCGGAGGA
>ASV_10044
GAAATGCGATAAGTAATGTGAATTGCAGAATTCAGTGAATCATCGAATCTTTGAACGCACATTGCGCCCTGTGGTATTCC
GCAGGGCATGCCTGTTCGAGCGTCATTACAACCCTCAAGCTCAGCTTGGTCTTGGGGCATGCCGGCAACGGCAGCCCTTA
AAACCAGTGGCGGTGCTGTCAGTCAGGCCCTAAGCGTAGTAATCTTTCTCGCTACAGGGTCCTGGGAGCAGTAGCCAACA
ACCCCCCACTTTCTATAGTTGACCTCGGATCAGGTAGGGATACCCGCTGAACTTAAGCATATCAATAAGCGGAGGA
>ASV_10045
GAAATGCGATAAGTAATGTGAATTGCAGAATTCAGTGAATCATCGAATCTTTGAACGCACATTGCGCCCGCCAGTATTCT
GGCGGGCATGCCTGTCCGAGCGTCATTTCAACCCTCAAGCCCCAGCCGGCTTGGTGTTGGGGACCGGCCCCGGCCGCCCC
CCAAATGCAGTGGCGACCTCGCCGCAGCCTCCCCTGCGTAGTAGCACAACCTCGCACCGGAGCGCGGAGACGGTCACGCC
GTAAAACGCCCAACTTCTCAGAGTTGACCTCGGATCAGGTAGGAATACCCGCTGAACTTAAGCATATCAATAAGCGGAGG
A
>ASV_10046
GAAATGCGATAAGTAATGTGAATTGCAGAATTCAGTGAATCATCGAATCTTTGAACGCACCTTGCACCCTTTGGTAATCT
GAAGGGTACACCCGTCTGAGTGTCATTGTAATCTCACTCCACCGACTTTTTGTTGATGGATGTGGACCTGGACTCTGTTG
TGTTACTACAACTGGTCTGAAATGCATGAGTGCACCCTGCTGTTGCAGCGTTTTCAGTGTGATAAGCATCTTCACTGGAT
CAAGTTCCCTTGGGACACGTATGCATTGTGGGCTCTGTGCTGCAAACCGTCTTTGGACAAGCTTGACAATTTGACCTCAG
ATCGGGTGGGACTACCCGCTGAACTTAAGCATATCAATAAGCGGAGGA
>ASV_10047
GAAATGCGATAAGTAATGTGAATTGCAGAATTCAGTGAATCATCGAATCTTTGAACGCATATTGCGCCCTGGGTTACTCC
TAAGGGCATGCCTGTCCGAGCGTCATAAACAAATTCAAGTTTGTCTTGGTATTGGGCCTTGCTGGTAATGGCTTGCCTTA
AATTCAGTGGCGGTATTGACAGGCTTCGAGCGAAGTAATGCTCTCGTTTTAGACCCTGGCAAATGGCGACCAGCAATCCT
AACTTCTCAAAGTTGACCTCGGATCAGGTAGGAATACCCGCTGAACTTAAGCATATCAATAAGCGGAGGA
>ASV_10048
GAAATGCGATAAGTAATGTGAATTGCAGAATTCAGTGAATCATCGAATCTTTGAACGCACATTGCGCCCCGTGGTATTCC
GCGGGGCATGCCTGTTCGAGCGTCAGTACAACACTCAAGCTCTGCTTGGTATTGGACCGCATCAGTTCTGATCGGTCTTA
AAATCAGTGGCGGTGCCATCGTGCTCTAAGCGTAGTAATACTCCTCGCTACAGGGTCCTCGATGCGTGCTTGCCAGCAAC
CCCCAACTTTCTAAGTTTGACCTCGGATCAGGTAGGGATACCCGCTGAACTTAAGCATATCAATAAGCGGAGGA
>ASV_10049
GAAATGCGATAAGTAATGTGAATTGCAGAATTCAGTGAATCATCGAATCTTTGAACGCACCTTGCACCCTTTGGTATTCC
GAAGGGTACACCTGTTTGAGTGTCATTGTAATCTCACTACGATTGACTTTTTGTCTTTTGGTATGTGGACTTGGATGTTG
CTGTGAATAAACAAACGGCTCGTCTGAAATGCCTGAGTGTACCCCGCTTTGCGGCGTATTCGGTGTGATACATCTTCACC
GGAGTTGATCCTTTACGGGTCGCGTCTGTAACGAGTGTGGCTCTATGCTTCGAACCGTCTTCTGATCGAGACAAAACTCT
GACAATTTGACCTCAAATCGGGTGGGACTACCCGCTGAACTTAAGCATATCAATAAGCGGAGGA
>ASV_10050
GAAATGCGATAAGTAATGTGAATTGCAGAATTCAGTGAATCATCGAATCTTTGAACGCACATTGCGCCCTCTGGTATTCC
GCCGGGCATGCCTGTTCGAGCGTCATTTAAACCAATCCAGCCTCGTGCTTGGGTCTTGGGCCTTTCGCCTCTGGGCGGGC
CTCAAAATCAGTGGCGGTGCCGTCTGGCTCTAAGCGTAGTAATACTCCTCGCTATAGACGTCTGGTGGTGTCTTGCCAAC
AACCCCTAATTTTTAAAGGTTGACCTCGGATCAGGTAGGGATACCCGCTGAACTTAAGCATATCAATAAGCGGAGGA
>ASV_10051
GAAATGCGATACGTAATGCGAATTGCAGAATCCAGCGAGCCATCGAATCTTTGAACGCACATTGCGCCCGCCAGCACTCT
GGCGGGCATGCCTGTCCGAGCGTCATCTCCACCCGTCGAGCGCCGCTCGTGCTGGGGCCCTGCGGGCAGCCCGCAGGCCC
CGAAAGGGAGCGGCGAGGCCGCCGCGGCGCCGAGCGTAGTAGTAGCACAGCTCGCTCCGGAGCGCGCGGCACCCCTGCCA
CTGTCCACACGCAACAAGGTTGACCTCGGATCAGGTAGGAACACCCGCTGAACTTAAGCATATCAATAAGCGGAGGA
>ASV_10052
GAAATGCGATAAGTAATGTGAATTGCAGAATTCAGTGAATCATCGAATCTTTGAACGCACATTGCGCCCCTTGGTATTCC
GAGGGGCATGCCTGTTCGAGCGTCATTATGACCACTCAAGCCTAGCTTGGTATTGGGGTTCGCGGCGTCGCGGCCCCTAA
AATCAGTGGCGGTGCCGTCTGGCTCTAAGCGTAGTAAATTTTCTCGCTACAGGGTCCGGAGGGTGGCTTGCTAACAACCC
CCAACTCTTACGGTTGACCTCGGATCAGGTAGGGATACCCGCTGAACTTAAGCATATCAATAAGCGGAGGA
>ASV_10053
GAAATGCGATAAGTAATGTGAATTGCAGAATTCAGTGAATCATCGAATCTTTGAACGCATATTGCGCCCTCCGGTACTCC
GGGGGGCATACCTGTTCGAGCGCCGTTATACTACTAAGGCTCAGCCTTGCGGTGGCCGCCTCCCTGTTTGCGATATTTTG
CGATGGCAGGGACGGCCGAAACCTATGGGCGTTTCTGTTATGAGTGTCCAGCGTAGCAAGTCTCTCGCTGTTATTCTCTG
ACGACGACGCCAGTCTAACGAACGTTTGGCCTCGAATCAGGTAGGGATACCCGCTGAACTTAAGCATATCAATAAGCGGA
GGA
>ASV_10054
GAAACGCGATAGTTAATGTGAATTGCAGAATTCAGTGAATCATCGAGTCTTTGAACGCACATTGCGCCCCTTGGTATTCC
GGGGGGCACGTCTGTTTGAGCGTCAGCAAAACCTTCCAGCAAGCAATTTGTTTGCAGGGTATTGGCGGTGGAAGAGCAAC
CCGCGTTCG
>ASV_10055
GAAATGCGATAAGTAATGTGAATTGCAGAATTCAGTGAATCATCGAATCTTTGAACGCATCTTGCGCTCCTTGGTATTCC
GAGGAGCATGCCTGTTTGAGTGTCATTTCAAGTTCTCAACCGCATCAATTTCTCATTGATGTGGCTTGGATGTGGGGGAT
TGCAGGCTTCTGTCAAAGGAGGTCGGCTCCCCTGAAAAACATTAGTGGTATCTGAGCAGAAGAAACTACTACAGGTGTGA
TAATTATCTATGCCTTTCAGTATGCTGCATAAAAACAGACTGCACTGCTTCTAACTAGTGAAAACCTCTCTACAAAGGAG
GGGCCACATTTGACGAATTTGACCTCAAATCAGGTAGGACTACCCGCTGAACTTAAGCATATCAATAAGCGGAGGA
>ASV_10056
GAAATGCGATAAGTAATGCGAATTGCAGAATTCAGTGAGTCATCGAATCTTTGAACGCACATTGCGCCCTTTAGTATTCT
GAAGGGCATGCCTGTTCGAGCGTCATTATCACTAATCAAGCCCGGCTTGCTGTTGGACCTCTTGTCGTTAAAAGACAGGT
CCTAAAGATAATGACGGCGTCAGTTGGACCCTAGATGCAACGAGCTTTAACTAGCACGCATTTTAGTTGGCCCTTTTGAC
CCGGTCTTTTTATAACCATTTTCTAAGGTTGACCTCGGATCAGGTAGGAATACCCGCTGAACTTAAGCATATCAATAAGC
GGAGGA
>ASV_10057
GAAATGCGATAAGTAATGTGAATTGCAGAATTCAGTGAATCATCGAATCTTTGAACGCACATTGCGCCCTGTGGTATTCC
GCAGGGCATGCCTGTTCGAGCGTCATTATAACCACTCAAGCCTCGCTTGGTGTTGGGGCTCGCAATCTTGCGGCCTCTAA
AATCAGTGGCGGTGCCAGTAGGCTCTGAGCGTAGTACATCTCCTCGCTATAGAGTCCTATCGGTCCCCTGCCAAAACCCC
CATATTTTTATAGGTTGACCTCGGATCAGGTAGGGATACCCGCTGAACTTAAGCATATCAATAAGCGGAGGA
>ASV_10058
GAATTGCGATATGTAATGTGAATTGCAGAATTCAGTGAATCATCGAATCTTTGAACGCACCTTGCACCCTCTGGCATTCC
GGAGGGTATGCCTGTTTGAGTGTCATTAATCTCTCAACACAAGAGATTTCATTTCTTGTGCTTGGATATTGAAGGTTTTG
CTGGCGCAAACAACTGTCAGCTCCTTTTAAATGTATTAGCAGAGCAGTGTTAGGACTGGCCTCAGTTTGATAAGAAGTTA
TCTATGCTGTCGCTGGGTTTCCTATTTGTGCTTAGCTTCAAATTGTCTTTGGACTGCCTCTCGAGGCAATAAATCTTTAT
TGATCGACCTCAAATCAGGTAGGACTACCCGCTGAACTTAAGCATATCAATAAGCGGAGGA
>ASV_10059
GAAATGCGATAAGTAATGTGAATTGCAGAATTCAGTGAATCATCGAATCTTTGAACGCACATTGCGCCCCCTGGTATTCC
GGGGGGCATGCCTGTCCGAGCGTCATTACAACCCTCAAGCTCAGCTTGGTGTTGGGCCCCGCCGCCCCGGCGGGCCCTAA
AGTCAGTGGCGGTGCCGTCCGGCTCCGAGCGTAGTAATTCTTCTCGCTCTGGAGGCCCGGTCGCGTGCCCGCCAGCAACC
CCCAATTTTTTTCAGGTTGACCTCGGATCAGGTAGGGATACCCGCTGAACTTAAGCATATCAATAAGCGGAGGA
>ASV_10060
GAAATGCGATACGTAATGTGAATTGCAGAATTCCGTGAATCATCGAATCTTTGAACGCACCTTGCGCCTCTTGGTATTCC
GAGGGGCATGCCTGTTTGAGTGTCATTGAATCCTCAAAAGAAAAGCTTAACTGCTTTCTCTTTTGGAATTGGAGCGTGCT
GGCCTTCTGTTGGGAAGCCCAGCTCCTCTGAAATACATTAGCGATGTGACATCCGCATGGCACCACGCTTATCTGGCATT
GATAGTATCTTCATGCCTGAGCGTGTTGTGCAGCTGTGGAAAGCTTTGCTCGCTCATAGCCTGATGGGTCCAGCCCATCC
TTTGACCAATTTAACCTCAAATCAGGTAGGATTACCCGCTGAACTTAAGCATATCAATAAGCGGAGGA
>ASV_10061
GAAATGCGATAAGTAATGTGAATTGCAGAATTCAGTGAATCATCGAATCTTTGAACGCACATTGCACCTTCTGGTATTCC
GGGAGGTATGCCTGTTCGAGCGTCATTGCAACCATCAAGCTTAAGCTTGGTATTGGATGCCACTTGTTTGGTGCATCTCA
AAATTAGTGGCGGTGCCATTCAGCTTCAAGTGTAGTAAATTTCTCACTTCTGGAGTGTGTGTTGTACCTGCTAGAACCCC
CTAATTCATCAAGGTTTGACCTCGGATCAGGTAGGGATACCCGCTGAACTTAAGCATATCAATAAGCGGAGGA
>ASV_10062
GAAATGCGATAAGTAATGTGAATTGCAGAATTCCGTGAATCATCGAGTTTTTGAACGCACATTGCACTCCTTGGTATTCC
GAGGAGTACGCCTGTTCGAGCGTCATTAAACTATCAAGCTTGGCTTGGATTTGAATATCTGTTGCGGCAGGATTCCAATA
AGATAGGCAACTGACCACCTGTGACGACTCACTCGAGTTAGTTGGCCTTTAAACTTTTATTCTCAAGTTGACCTCGGATC
AGGCGGGGATACCCGCTGAACTTAAGCATATCAATAAGCGGAGGA
>ASV_10063
GAAATGCGATAAGTAATGTGAATTGCAGAATTCAGTGAATCATCGAATCTTTGAACGCACCTTGCGCTCCTTGGTATTCC
GAGGAGCATGCCTGTTTGAGTGTCATGTAATTCTCAACCCTTCTGGCTTTTGCAAGCCAGTTGGGCTTGGATTATGGGAG
TTGTGCTGGGTTTTCACAAACCAGCTCTCCTTAAATACATTAGCAAGATCACTGTGCTGATCAACTTTGGTATGATAATT
ATCTATACCGTTGTTGACCAGTTTCCATTATGGAAGATCGTGCTTATAATGGTCTCTATTGAGACAATTCTGACAAATTT
GACCTCAAATCAGGTAGGACTACCCGCTGAACTTAAGCATATCAATAAGCGGAGGA
>ASV_10064
GAAATGCGATACGCAATGCGAATTGCAGAACCGTGAGTCATCAGATCTTTGAACGCAAGTGGCGATAGCTATGGCTATCA
TGTTTGTTTCAGTGTATCCGGTTAATTACATCAAATAACTTAATGTGATTGAAGAATATTCTCTCACCAAGTATGGGGTA
GCGTCAGCTAACAAACTCAACGAAACAGTCACTAATCGGTGATAATCGTAGGGCGAGCGAAGCTGGTGAATCGCAATCCA
AAAACATTTTATCCACTATTGATACCTGAAATAAGCAAGATTACCCGCTGAACTTAAGCATATCAATAAGCGGAGGA
>ASV_10065
GAAATGCGATAAGTAATGCGAATTGCAGAATTCCAGTGAGTCATCGAATCTTTGAACGCACATTGCGCCCTTTGGTATTC
CGAAGGGCATGCCTGTTCGAGCGTCATTATCACCCCTCAAGCCCCGCGCTTGGTGTTGGACGGCCGGTCGAGCGATCGAC
CCCTCCTAAAGACAATGACGGCGGCCTGCGGTTCCCCCGGTACACTGAGCTTTTAACTGAGCACGTACCGGACCAGGGCA
CCCGGGACCCGGTCCCCTCCTTTAACTAGGAAACTTCTAAGGTTGACCTCGGATCAGGTAGGAATACGCGCTGAACTTAA
GCATATCAATAAGCGGAGGA
>ASV_10066
GAAATGCGATAATTAATGTGAATTGCAGAATCCAGTGAATCATCGAGTTTTTGAACGCACATTGCACCTCGTGGTATTCC
GTGAGGTATGCCTGTTTGAGCGTCATTACACCTTCAGAAAGGTATTGAAGTTCCAGTGGAGCTTTGAAACTCAAAGAGCA
AAGAGCAGTAATTTCTCTCTTTGGCTCCAGTAATGAACCCTTGACCTCAAATCAGGCAAGACTACCCGCTGAACTTAAGC
ATATCAATAAGCGGAGGA
>ASV_10067
GAAATGCGATAAGTAATGTGAATTGCAGAATTCAGTGAATCATCGAATCTTTGAACGCATATTGCGCCCTTTGGCATTCC
GAAGGGCATACCTGTTCGAGCGTCATTACACCCCTCAAGTCAAACTTTTTGGTTAACTTGGTGTTGGGCCTTGCCGGAAG
GCATGCCTAAAAATTAGCAATGGTACGTTAAACCACGGACGCACAAATGTCGTTACGTAGGGGCACGGCACCAGTCTAAT
GATTAATTTCTCAATGTTGACCTCGGATCAGGTAGGAATACCCGCTGAACTTAAGCATATCAATAAGCGGAGGA
>ASV_10068
GAAATGCGATACGCAATGCGAATTGCAGAACCGCGAGTCATCAGATCTTTGAACGCAAGTGGCGGTAGCTTCGGCTATCA
TGTTTGTTTCAGTGTATCCGGTTAATTACATCAAAGAACTTAATGTGGTTGAAACCATTCTCCCACCAAGTACGAAGTTG
CTTCATTGTAACACCTAACCGAAGTAGTCACTAATTGGTGATAGTCGTTTAGAGTGAAGCAAGGTAAATAGCAACTTGAT
AAGAAATTATCCACTAATGATACCTGAAATAAGCAAGACTACCCGCTGAACTTAAGCATATCAATAAGCGGAGGA
>ASV_10069
GAAATGCGATAAGTAATGTGAATTGCAGAATTCAGTGAATCATCGAATCTTTGAACGCACATTGCGCCCCTTGGTATTCC
GAGGGGCATGCCTGTTCGAGCGTCATTATGACCACTCAAGCCTAGCTTGGTATTGGGGTTCGCGTGCTCGCGGCCCTTAA
AATCAGTGGCGGTGCCGTCTGGCTCTAAGCGTAGTAAATCTCTCGCTATTGAGTCCCGGCGGTTGCTTGCCAAAACCCCC
CACTTTCTTAGGTTGACCTCGGATCAGGTAGGGATACCCGCTGAACTTAAGCATATCAATAAGCGGAGGA
>ASV_10070
GAAATGCGATAAGTAATGTGAATTGCAGAATTTAGTGAATCATCGAATCTTTGAACGCACATTGCACCTCTTGGTAATCC
TTGAGGTATATCTGTTCGAGCGCCGTTTAAATATTAAGGCTTTGCCTTTTGTTGATGTTTTATCACCTTTTCAAAAGTGA
TTCATCTAAAAATATTGGCGTCAATTATTAGTCCAAGAAACGCAGTGAAATGTGAATCTATAAACTAATTGATTTATTGC
CTTGTTTTACTCTCTCAAACATGGCCTCGGATCAGATAGGGATACCCGCTGAACTTAAGCATATCAATAAGCGGAGGA
>ASV_10071
GAAATGCGATACGTAATGTGAATTGCAGAATTCAGTGAATCATCGAATCTTTGAACGCATATTGCGCTCTCTGGTATTCC
GGAGAGCATGCTTGTTTGAGTATCAGTAACCACCTCACATTCTTTTTTTCTTGTAAAAAAAGGATTGGACTTGAGCGATC
CCAACGCGTCTGAATTCATTCGGGCGCGGCGGGTTGCTTGAAATGCAGGTGCAGCTGGATTTTTATTCTGAGCTAAAAGC
ATATTTATTTAGTCCCGTCAAAAGGATTATTACTTTTTGCTGCAGCTAATATAAAGGAACATTAATCCTCATGCTGACTG
ATGCAGGAATTTTCTTGTCGATGTTTCTTTTAACTTGTTAAGAGAAAAATCAGCAAGAAAACAAAACTCGATCTCAAATC
AAGCAAGATTACCCGCTGAACTTAAGCATATCAATAAGCGGAGGA
>ASV_10072
GAAATGCGATAAGTAATGTGAATTGCAGAATTCAGTGAATCATCGAATCTTTGAACGCATCTTGCGCTCCTTGGTATTCT
GAGGAGCATGCCTGTTTGAGTGTCATCAAGTCCTCAACCATATTGATTTTGCTTCGATGTGGATTGGATATGGGAGCCCA
TGCAGGCCTTTCAATTGAGAGGTCTGCTCTCCTGAAATGAATTAGTGGTGTCTGAGCAGTGACTTTTACTATATGGGTGT
GATAATCATTTATGCCTTTGTGAAACGCTGCGCAAACTGCTTCTAACCTCGTCGTTGACCAATTTGACCTCAAATCAGGT
AGGACTACCCGCTGAACTTAAGCATATCAATAAGCGGAGGA
>ASV_10073
GAAATGCGATAAGTAATGTGAATTGCAGAATTCAGTGAATCATCGAATCTTTGAACGCACCTTGCGCCCCATGGTATTCC
ATGGAGCATGCCTGTTTGAGTGTCACGTGAAACTATCACTCTTGTCCTGTCGCAAGACAATGTCAGGATGTGGACTTGGA
CTGTGCCGTAGTTGGCTCGTCTTGAAATGCATTAGCCGTGCTGGTTAGATTCGGCCACCTGGTGTGATATATGTCTACGC
CTGCCGTGCTGTCTCTTCCTGAGCGTGGCTCATAATCGTCGCTTGGTCGACAACACAAATTAACGCTCTGGCCTCAAATC
AGGTAGGACTACCCGCTGAACTTAAGCATATCAATAAGCGGAGGA
>ASV_10074
GAAATGCGATAAGTAATGTGAATTGCAGAATTCAGTGAATCATCGAATCTTTGAACGCACATTGCGCCCTCTGGTATTCC
GGGGGGCATGCCTGTTCGAGCGTCATGTCTAACTCAAGCTCTTTGCTTGGTGTTGGGTGCCGTCCCCCGGGACGCACCTG
GAAATCAGCGGCGATGCGGCCGGCGACCAGGCGTAGTAAACCACTTCCGCTTAGGTTCCCCGGGCGCGTTCGCCGGACAA
CCCTCCATTTTTTAAACTATGGTTGACCTCGGATCAGGTAGGGATACCCGCTGAACTTAAGCATATCAATAAGCGGAGGA
>ASV_10075
GAAGTGCGATAAGCAATGCGAATTGCAGAACCGTGAGTCATCAGATTTTTGAACGCAACTGGCGCCGGCTGGGTCTCCAG
CCAGCATGCTTGTTTCAGTGTCTTGTTTTCTCCTCACCCAAAACTTAATGCGAGAGATACCCTTCTCTTGTCAAGCACGA
AAGCACTCTGTTTTTGCCAGCGGCTTCCTGACTTGTTCAGGAGTCGCACTCAATGCAGACGTCACATTTCTTTTAATGTG
AACTCATTGAAGGTAAAGACTTTCAGCGCAAGCTGTCAGTGCTTAGTCACTTAAACTTTATTTGCATCTGAAATCAAGCA
GGATCACCCGCTGAACTTAAGCATATCAATAAGCGGAGGA
>ASV_10076
GAAATGCGATAAGTAATGTGAATTGCAGAATTCAGTGAATCATCGAATCTTTGAACGCACATTGCGCCCGCCAGTATTCT
GGCGGGCATGCCTGTTCGAGCGTCATTTCAACCCTCAAGCCCTGCTTGGTGTTGGGTGCCGGCACGCGCGCCTCCGGGCG
CCCGCCGCCCCCGAAATGAATAGGCGGTCTCGTCGCAGCCTCCCTCGCGTAGTAGTAAAACATCTCGCTTGGTGGAGTGC
GGCGCGGCCACGCCGTAAAACCTCTTAATTTTTTTAAGTTGACCTCGGATCAGGTAGGAATACCCGCTGAACTTAAGCAT
ATCAATAAGCGGAGGA
>ASV_10077
GAAATGCGATAAGTAATGTGAATTGCAGAATTCAGTGAATCATCGAATCTTTGAACGCACATTGCGCCCCTTGGTATTCC
GAGGGGCATGCCTGTTCGAGCGTCATTACACCACTCAAGCATCGCTTGGTATTGGGAACGGTCCGTCGAAAGGCGGGCCT
TCCTCGAAGACCTCGGCGGGGTTCAACCAACTTCGGGCGTAGTAGAGTTAAATCGAACGTCTTATAAGCTTGGTCGGATC
TCATTGCCGTTAAACCTTTAAATTTTCTAGGTTGACCTCGGATCAGGTAGGGATACCCGCTGAACTTAAGCATATCAATA
AGCGGAGGA
>ASV_10078
GAAGTGCGATAAGCAATGCGAATTGCAGAACCGTGAGTCATCAGATTTTTGAACGCAACTGGCGCCGGCTGGTTCTCCAG
TCGGCATGCTTGTTTCAGTGTCTTGTTTTCTCCTCACCCAAACCTTAATGCGAGAGATACCCTTCTCTTGTTAAACAGGA
AAGCACTCTGCGCTCTGCAGGCGGCTTCGTAGACTCGTTCTTGAAGCTGCGCTCAATGCTGTCGTCACATTTCTCAAAGT
GTGAACTCATTGAGAGTAGAGGCATGTAGCTTCGGCTACCAGTGCTTAGTCACACAAACTTTCTTTGCATCTGAAATCAA
GCAGGATCACCCGCTGAACTTAAGCATATCAATAAGCGGAGGA
>ASV_10079
GAAATGCGATAAGTAATGTGAATTGCAGAATTCAGTGAATCATCGAATCTTTGAACGCACATTGCGCTCGCCAGTATTCT
GGCGAGCATGCCTGTTCGAGCGTCATTTCAACCATCAAGCTCTGCTTGCGTTGGGGATCCGCGGCTGCCCGCGGTCCCTC
AAAAACAGTGGCGGGCTCGCTAGTCACACCGAGCGTAGTAACTCTACATCGTTCTGGTCGTGCGGCGGGTTCTTGCCGTA
AAACCCCCCAATTTCTAAGGTTGACCTCGGATCAGGTAGGAATACCCGCTGAACTTAAGCATATCAATAAGCGGAGGA
>ASV_10080
GAAATGCGATAAGTAATGTGAATTGCAGAATTCAGTGAATCATCGAATCTTTGAACGCACATTGCACCTTCTGGTATTCC
GGGAGGTATGCCTGTTCGAGCGTCATTGCAACTAACAAGCCCAAGCTTGGTATTGGATGTCATCTAGCGGGTGCATCTTA
AAATCAGTGGCGGTGCCATTCAGCTTCAAGCGTAGTAAATTTCTCGCTCCTGGAGTTTGGGTGTTGTGCCTGCCAGAACC
CCTAAATTATCAAGGTTTGACCTCGGATCAGGTAGGGATACCCGCTGAACTTAAGCATATCAATAAGCGGAGGA
>ASV_10081
GAAATGCGATAAGTAATGTGAATTGCAGAATTCAGTGAATCATCGAATCTTTGAACGCACCTTGCGCCCTTTGGCTATTC
CGAAGGGCATGCCTGTTTGAGTATCATGAACTCCTCAACTCCTCATGGTTTGCCATGATGAGCTTGGACCTTGGGGGTCT
TGCTGGCCCTGTGGTTGGCTCCTCTCAAATGGATCAGCTTGCCAGTGTTTGGTGGCATCACAAGTGTGATAAATATCTAC
GCTTGTGGTTTTCCACCATGTAACCTTCAGCGATGAAGGTGTGCTGGAGCTCACAAATGTCCCTCCTCAGCGAGGACAGC
TTTTTGAACGTTTGATCTCAAATCAGGTAGGATTACCCGCTGAACTTAAGCATATCAATAAGCGGAGGA
>ASV_10082
GAAATGCGATAAGTAATGCGAATTGCAGAATTCAGTGAGTCATCGAATCTTTGAACGCATATTGCGCCCTTTGGTATTCC
GAAGGGCATGCCTGTTCGAGCGTCATTATCAACCATCAAGCTAAGCTTGTCGTTGGACCCTTTGTCGCCTGGCGACAGGT
CCAAAAGATAATGAACGGTGTCATGGCGACCCTATTTGCAACGAGCTTGTAAATAGCACGCATTTGGTGGTCGTCTGTCC
CGATCGTCACCTTTTATTTTTCTCTAGGTTGACCTCGGATCAGGTAGGAATACCCGCTGAACTTAAGCATATCAATAAGC
GGAGGA
>ASV_10083
GAAATGCGATAAGTAATGTGAATTGCAGAATTCAGTGAATCATCGAATCTTTGAACGCACCTTGCGCCCCTTGGCTATTC
CGAGGGGCATGCCTGTTTGAGTATCATGAACACCTCAACTCTCATGGTTTGCCATGATGAGCTTGGATTTTGGGGGTTTT
GCTGGCCTGTGGTCAGCTCCTCTCAAATGGATCAGCTTACCAGTATTTGGTGGCATCACAGGTGTGATAACTATCTACGC
TTGTGGCTGTCTGCTGAGTAACCTTTGGTGACAGAGGTTCGCTGGAGCTTATAAATGTCTTTCCTCAGTGAAG
>ASV_10084
GAAATGCGATAAGTAATGTGAATTGCAGAATTCAGTGAATCATCGAATCTTTGAACGCACCTTGCGCTCCTTGGTATTCC
GAGGAGCATGCCTGTTTGAGTGTCATGGTATTCTCAATTCCCTCAGTTCTTGTTGGACTAAGGTGATATTGGACTTGGAG
GCTTTTGCTGGTATCTCTCAAGAAACTAGCTCCTCTCAAATATATTAGTGTGAATGTTCACTTCATACTCAGTGTGATAA
TTATCTGCACTGTGTTTGAGTGTTACGGCTTCATGCTTCAAACTGTCGCAAGACAATATTTTGACTTCTGGCCTCAAATC
AGGTAGGACTACCCGCTGAACTTAAGCATATCAATAAGCGGAGGA
>ASV_10085
GAAATGCGATACGCAATGCGAATTGCAGAACCGTGAGTCATCAGATCTTTGAACGCAAGTGGCGGTAGCTCAGGCTATCA
TGTTTATTTCAGTGTATCCGGTTAATTACATCAAAGAACTTAATGTGATTGAAGAATATTCTCTCACCAAGCACGTGGAC
AGCGTCAGCTAACCAACTCAACGAAACAGTCACTAATCGGTGATAATCGTAGGGCGAGAAACGCTGGTGAACCGCAGTCC
GATAAGCTCTTATCCACTTATGATACCTGAAATAAGCAAGATTACCCGCTGAACTTAAGCATATCAATAAGCGGAGGA
>ASV_10086
GAAATGCGATAAGTAGTGTGAATTGCAGAATTCAGTGAATCATCGAATCTTTGAACGCACATTGCGCCCCTTGGTATTCC
ATGGGGCATGCCTGTTCGAGCGTCATTTGTACCTTCAAGCTTTGCTTGGTGTTGGGTGTTTGTCCCCGTCTTTGTGCGGA
CTCGCCTGGAATTCATTGGCAGCCGGCAGTCTGGTGTTGGAGCGCAGCACAATTTGCGCTTTCCCCCACGACAATCGGCG
TCCAGTAAGCCTACATTTCAATGCTTGACCTCGGATCAGGTAGGGATACCCGCTGAACTTAAGCATATCAATAAGCGGAG
GA
>ASV_10087
GAAATGCGATAAGTAATGTGAATTGCAGAATTCAGTGAATCATCGAATCTTTGAACGCACATTGCGCCCCTTGGTATTCC
GAGGGGCATGCCTGTTCGAGCGTCATTACAACCCTCAAGCTCTGCTTGGTATTGGGCACCACCCGTCAGGGTGTGCCTTA
AACATAGTGGCGGCGCCATCTGGCTCTAAGCGTAGTAATTCTCTCGCTATAGGGTCCTGTGGATGCTTGCCAGCAACCCC
AATTTTATCTATGGTTGACCTCGGATCAGGTAGGGATACCCGCTGAACTTAAGCATATCAATAAGCGGAGGA
>ASV_10088
AAAGCGTGAAATGTAATGTGAATTGCAGAACATTGTGAATCATCGAATCTTTGAACGCACATTGCGCCTCCCGTAAATGG
GAGGCATGCCTGTCTGAGCGTCATTTAAAACCATAACCTTTGGGTTGTATTGGGACTCACCCCTGGGTGTCTCCTCAAAG
TCATCGTGTCTAAAAGCGTACGAGTTCCATTAGGACAGAACGTTTGAGGACCCTAAACTCTCTGACTTGACCTCAGATCA
GGTAGGACTACCGCCTGAACTTAAGCATATCAATAAGCGGAGGA
>ASV_10089
GAAATGCGATAAGTAATGTGAATTGCAGAATTCAGTGAATCATCGAATCTTTGAACGCACCTTGCGCTCCTTGGCATTCC
AAGGAGCATGCCTGTTTGAGTGTCACGTGAATATCTCACTCCTCTTAGGGGGAGTGGACTTGGACCGTGCCGTCGACCCA
GTCGATGGCTCGTCTCGAAATGCATTAGCCTGCAGAGTTTCGCTTGGCCGCTGGTGTGATAATTGTCTACGCCGTTGCGC
CGGGCGAGCCGCTCTGGGCTCACAATGACCTATTCTTTAACGCTCTGGCCTCAAATCAGGTAGGACTACCCGCTGAACTT
AAGCATATCAATAAGCGGAGGA
>ASV_10090
GAAATGCGATAAGTAATGTGAATTGCAGAATTCAGTGAATCATCGAATCTTTGAACGCACCTTGCGCCCCTTGGCTATTC
CGAGGGGCATGCCTGTTTGAGTATCATGAACACCTCAACTCTCATGGTTTGCCATGATGAGCTTGGATTTTGGGGGTTTT
GCTGGCCTGTGGTCAGCTCCTCTCAAATGGATCAGCTTACCAGTATTTGGTGGCATCACAGGTGTGATAACTATCTACGC
TTGTGGCTGTCTGCTGAGTAACCTTTGGTGACAGAGGTTCGCTGGAGCTTATAAATGTCTTTCCTCAGTGAAGACAGCTT
TTTGACCGTTCGATCTCAAATCAGGTAGGACTACCCGCTGAACTTAAGCATATCAATAAGCGGAGGA
>ASV_10091
GAAATGTGATAAGTAATGTGAATTGCAGAATTCAGTGAATCATCGAATCTTTGAACGCACCTTGCGCTCCCTGGCATTCC
GGGGAGCATGCCTGTTTGAGTGTCATGAACTCTTCAACCCACCAGTTTCTAGTAGACTGTGTGATGTTTGGATCTTGAGT
GTTGCTAGTCTGACTAGCTCGTTCGTAATATATTAGCATCTCTAATTCGACTTCGGATTGACTCAGTGTAATAGGACTAT
TCGCTGAGGACACTTTTATTAGTGGCCGTATGAGAACCAGTAGAAGCTTCCAACTACTTAGTCAACTTTGATTTAGACCT
CAGATCAGGCAGGATTACCCGCTGAACTTAAGCATATCAATAAGCGGAGGA
>ASV_10092
GAAATGCGATAAGTAATGTGAATTGCAGAATTCAGTGAATCATCGAATCTTTGAACGCACCTTGCACCCTTTGGCATTCC
GAAGGGTATGCCTGTTTGAGTGTCCTTTTAAACTCTCTTCGGTTCTGAGCCCCATTGCCAGGTAAAATTCTGGCTTGCTT
TAAATGTATGACTCCATCTCACGTAATAATATTTCGCAGAGATGGGTCTCCCCCCTCTAATCTCAGACCTCAAATCAGGT
AGGACTACCCGCTGAACTTAAGCATATCAATAAGCGGAGGA
>ASV_10093
GAAATGCGATAAGTAGTGTGAATTGCAGAAACTAGTGAATCATTGAATCTTTGAACGCACATTGCGCCTCCTGGTATTCC
GGGAGGCATGCCTGTTCGAGCGTCATTAAAAACCACTCAAGCTCTTTTGCTTGGTCATGGAAGAAGAGTTTGCTTGCAAT
CTCTCCTCCGAAATTCAAAGGCGGAAAGTCTCAGAGCCCCGGCGTAGTAATAATATTTCGCTTGGAACTTGAAATGATCC
TGCCCTTAACCCCCAATTTATCTAGGTTGACCTCGGATCAGGTAGGGATACCCGCTGAACTTAAGCATATCAATAAGCGG
AGGA
>ASV_10094
GAAATGCGATAAGTAATGTGAATTGCAGAATTCAGTGAATCATCGAATCTTTGAACGCACCTTGCGCCCTCTGGTATTCC
GGAGGGCATGCCTGTTTGAGTGTCATGAAATCTCACCCTGTCGGGGTTTCCGGCAGGCTGGAGTTGGGTGCTGCCGTCTG
GCTCGCCTTAAAAGTCTTAGCGATGAATGGGTTATTCTGGCGTAATGAGTTTCGCCTGGAGACCTCCTGGACTCGCTCAC
AACTGTCCTCGGACACTTTTTTTTGCTCTGACCTCAAATCAGGTAGGACTACCCGCTGAACTTAAGCATATCAATAAGCG
GAGGA
>ASV_10095
GAAATGCGATAAGTAATGTGAATTGCAGAATTCAGTGAATCATCGAATCTTTGAACGCACATTGCGCCCCTTGGTATTCC
GGGGGGCATGCCTGTTCGAGCGTCATTACACCCCTCAAGCCTAGCTTGGTGTTGGGCCCCGCTGCTCACGTAGCGGGCCT
TAAAATCAGTGGCGGTGCCGTCGGGCCCTGAGCGTAGTAAATATCCTCGCTACAGGGACCCGGTGGACGCTGGCCATCAA
CCTCACTTTTCAAGTTTGACCTCGGATCAGGTAGGGATACCCGCTGAACTTAAGCATATCAATAAGCGGAGGA
>ASV_10096
GAAGTGCGATAAGCAATGCGAATTGCAGAACCGCGAGTCATCAGATTTTTGAACGCAAGTGGCGGCAGCTTCGGCTGTCA
TGTTTGTTTCAGTGTGTCCGGTTAATTACATCATAGAATATAATGTGATTGAAGAAATTCTCTCACAAAATATGGAATAA
TGTCAATGAAGACTCCAAACGAACTAGTCACTAAATGGTGATAATCGTTTGAGGATCAGAATTGGTGAATCATTATTCAA
TAAGAAATTATCCAATTATGACACCTGAAATAAGCAAGAGTACCCGCTGAACTTAAGCATATCAATAAGCGGAGGA
>ASV_10097
GAAATGCGATAAGTAATGTGAATTGCAGAATTCAGTGAATCATCGAATCTTTGAACGCACATTGCGCCCTCTGGTATTCC
GGGGGGCATGCCTGTTCGAGCGTCATTACAACCCTCAAGCTCTGCTTGGTATTGGGTGTCACCGTCTTGGTGCACCTTAA
AATCAGTGGCGGTGCCACCTGGCTTCTAGCGTAGTAATACTTCTTGCTATGGAGTTCAGGTGTATGCTTGCCATCAACCC
CCAATTTTAAAGGTTGACCTCGGATCAGGTAGGGATACCCGCTGAACTTAAGCATATCAATAAGCGGAGGA
>ASV_10098
GAAATGCGATAAGTAATGTGAATTGCAGAATTCAGTGAATCATCGAATCTTTGAACGCACCTTGCGCCCTTTGGTATTCC
GAAGGGCATGCCTGTTTGAGTGTCATTAAATTATCAACCTTTTTGCTTTGCTTGCGAAGCATCTAGGCTTGGATGTGGGG
GTTTTTGCTGGCTTCCTTCAGTGGATGGTCTGCTCCCCTTAAATGCATTAGCGGGATCTCTTGTGGACCGTCACTTGGTG
TGATAATTATCTATACCACTTGGCCTTGAAGCAAATCTTATGAGGACCCGCTCATAACCGTCCCTCTGGGACAACTCTTG
ACATTTTGACCTCAAATCAGGTAGGACTACCCGCTGAACTTAAGCATATCAATAAGCGGAGGA
>ASV_10099
GAAATGCGATAATTAATGTGAATTGCAGAATTCAGTGAATCATCGAATCTTTGAACGCACATTGCGCCTCCTGGTATTCC
GGGAGGCACGCCTGTCCGAGCGCCATTACACCCCCCAAGCCTTGCTTGATGTTGGGCCATGACGCGCTGTCAAGCCCCAA
ACCTTTAGGCGCCCCCTACTGGCCGCGAGCGTAGCAAGAATTTTTTCCCTCGCTTCGCGTGTCCAATGGGTGGGTCGCCG
ATTGACCCCCTAAATTTTACAAGGTTTGGCCTCGGATCAGGCGGGGATACCCGCTGAACTTAAGCATATCAATAAGCGGA
GGA
>ASV_10100
GAAATGCGATACGTAGTGTGAATTGCAGAATTCCGTGAATCATCGAATCTTTGAACGCATATTGCGCTCGAGACCTCGGT
CAAGAGCATGTCTGGCTCAGCGTCGGCTCACCCCCTCGCCACCCTCTCCCCTGTGGAGATGGGCAGGCGGATCTGGCCGT
GTC
>ASV_10101
GAAATGCGATACGCAATGCGAATTGCAGAACCGCGAGTCATCAGATCTTTGAACGCAAGTGGCGATGGTTCCGACCATCA
TGTTTGTTTCAGTGTATCCGGTTAATTACATCACAGAACTTAATGTGATTGAGGCAACTCTCTCACCAAGTACGAAGTTA
CTTCAGCGTAACGCCTAATCGAAGCAGTCACTAATCGGTGATCATCGCTTAGAGCCGAGCACTGGTAAGCAGTAACTTTA
CAAGAAATTATCCACTAATGATACCTGAAATAAGCAAGATTACCCGCTGAACTTAAGCATATCAATAAGCGGAGGA
>ASV_10102
GAAATGCGATAAGTAATGTGAATTGCAGAATTCAGCGAATCATCGAATCTTTGAACGCACATTGCGCCTCCGGGTATTCC
TGGAGGCATGCCTGTTCGAGCGTCGTTAAAGACCATAAGGCTTTGCCTTGCGATGAGTCTCTGGTGTCTTCTTGACGTCA
GGGGCTTTAAACTGATTGGCGTCTGAAGTTAGCCCAAGCACAGCGATATGTGTTCTGTATCTATCTAAAGATTTGCCCAT
AACCAAAATTTTTAATTGGTCGACCTCGGATCAGGCAAGATTACCCGCTGAACTTAAGCATATCAATAAGCGGAGGA
>ASV_10103
GAAATGCGATAAGTAATGTGAATTGCAGAATTCAGTGAATCATCGAATCTTTGAACGCACCTTGCGCCCCATGGTATTCC
ATGGAGCATGCCTGTTTGAGTGTCACGTGAAACTATCACTCTTGTCCTGTCGCAAGACAATGTCAGGATGTGGACTTGGA
CTGTGCCGTAGTTGGCTCGTCTTGAAATGCATTAGCCATGCTGGTTAGATTCGGCCACCTGGTGTGATATATGTCTACGC
CTACCGTGCTGTCTCTTCCTGAGCGTGGCTCATAATCGTCGCTTGGTCGACAACACAAATTAACGCTCTGGCCTCAAATC
AGGTAGGACTACCCGCTGAACTTAAGCATATCAATAAGCGGAGGA
>ASV_10104
GAAATGCGATAAGTAATGCGAATTGCAGAATTCAGTGAGTCATCGAATCTTTGAACGCACATTGCGCCCCTTGGTATTCC
GAGGGGCATGCCTGTTCGAGCGTCATTATAACCCTCAAGCCTAGCTTGGTATTGAGGTCGCTATCCAGCGGCCCCTAAAA
TCAGTGGCGGTGCCCGTAGGTTCTACGCGTAGTAATTTTTCTCGCTATGGATCCCTATAGGCACTTGCCAACAACCCCAA
CTTTTTCAGGTTGACCTCGGATCAGGTAGGGATACCCGCTGAACTTAAGCATATCAATAAGCGGAGGA
>ASV_10105
GAAATGCGATAAGTAATGTGAATTGCAGAATTCAGTGAATCATCGAATCTTTGAACGCACATTGCGCCCTTTGGTATTCC
GAAGGGCATGCCTGTTCGAGCGTCATTTAAAAACATCAAGCGCCGCTTGGTCTTGGGCGGGGTCTCCGGACCCACCTGTA
ACCGGTTGGCGGTACCGTCTGGCTTTGAGCGTAGCAAGTTAAACCCTCGCTTCGGAGCTTGTACGGGACTGGCCCGACTT
GAACCTAAAGTTTGACCTCGGATCAGGTAGGGATACCCGCTGAACTTAAGCATATCAATAAGCGGAGGA
>ASV_10106
GAAATGCGATAAGTAATGCGAATTGCAGAATTCAGTGAGTCATCGAATCTTTGAACGCACATTGCGCCCTTTGGCATTCC
GAAGGGCATGCCTGTTCGAGCGTCATTATCAACCCTCAAGCTTGGCTTGTTGTTGGACTTTCGTCGTTAAAGACGGGTCC
CAAAGACAATGACGGAGTCGTGTTGGACCCTAGATGCAACGAGCTTTGATAGCACGCATTGAAGGGCCGGCCGCTCTCGT
CTCAACCATATTTTATAACAAGGTTGACCTCGGATCAGGTAGGAATACCCGCTGAACTTAAGCATATCAATAAGCGGAGG
A
>ASV_10107
GAATTGCGATATGTAATGTGAATTGCAGAATTCAGTGAATCATCGAATCTTTGAACGCATATTGCACCCCCCTGCAAAGG
AGGGTATGCCTGTTTGAGTGTCATTTTCTATTCTCAACTTTGTTTGGCCTTCATGGTCTTGCAGTTGGATGTTGAAGGCA
TGCTGGCCCTTGTCAGCTCCTTTTAAATATATGAGCGGCATGATTACGTGTAAATCAGCTTCAATGTGATAAACTTTCGT
TGTCTGTGTTGTTGCTGTCAAGTAGTAATCACCTGCTACTAATTGTCCTTTGTGGACTGCCTTTGGCAATTATCTCTGTG
ACTTGACCTCAAATCAGGTAGGACTACCCGCTGAACTTAAGCATATCAATAAGCGGAGGA
>ASV_10108
GAAATGCGATAAGTAATGTGAATTGCAGAATTCAGTGAATCATCGAATCTTTGAACGCACATTGCGCCCCCTGGTATTCC
GGGGGGCACACCTGTTCGAGCGCCATTTCAACCCTCAAGCCCCGCTTGGTGATGGGCCCCGCCCGTGGGCGGGCCCGAAA
CTCGTGGGCGTCGTCGTTCGGCTCCAAGCGTAGCAAAACCCTCGCTTGGGCGCCCGGACGGCGGTCGCCCGGAACGAATC
ATTTACAAGGTTGGCCTCGGATCAGGTGGGGATACCCGCTGAACTTAAGCATATCAATAAGCGGAGGA
>ASV_10109
GAAATGCGATAAGTAATGTGAATTGCAGAATTCAGTGAATCATCGAATTTTTGAACGCATATTGCGCCCTTTGGCATTCC
GAAGGGCATACCTGTTCGAGCGTCATTACACCCCTCAAGCTTAGGTTTGATGTTGGGCACTGCTGTAAGGGCATGCCTAA
AAATTAGCGATGGTAACCGATAACCACAGGCGCACAGATGTCGCAATGATGGAAGTTGGGCACCAGTCTTAATTAAATTT
CTAAATGTTGACCTCGGATCAGGTAGGGATACCCGCTGAACTTAAGCATATCAATAAGCGGAGGA
>ASV_10110
GAAACGCGATAAGTAATGTGAATTGCAGAATTCAGTGAATCATCGAATCTTTGAACGCACCTTGCGCACCTTGGTATTCC
AAGGGGCATGCCTGTTTGAGTGTCATTAAATTATCAATCACTTTTTTCTTTTTTTCAAAAGAAAAAAAAGATGATTTGGA
TGTGGAGTGTTGCTGGCTGTCAAAGTCAGCTCCTCTTGAATGCATTAGCGTGTACACTTTGTGAATAGGCTTTGGGTTGG
AGAGTGAGTAAAATCATATCTCTCTATGCCATCGCTGTGAAGCAAAAAGTCAGCTGCAAATACAAAAACATAATAATAAA
CACTTGGCCTCAAATCAGGTAGGACTACCCGCTGAACTTAAGCATATCAATAAGCGGAGGA
>ASV_10111
GAATTGCGATATGTAATGTGAATTGCAGAATTCAGTGAATCATCGAATCTTTGAACGCACATTGCACCCTCAGGTCTTTT
CCAGAGGGTATGCCTGTTTGAGTGTCGTTGACCCATCAATGCAGACGAGTCTGTTATGGACTTGCTTTTCTGTACTTGGA
TGTTGAAGGCTTGCTGGCGTCATGGCCAGCTCCTTTTAAATTCATTAGCGGGACTTTGAAGACTCGGCTTCAGTTTGATA
ATGCATCTATGCTGTCGCCGAAGAACGGTTTTGTCTGGCTTATAGTTGTCCTTTAAAAGGACTGTCTCTTATGAGGCACA
ACGCAATCAACTCTTGACCTCAAATCAGGTAGGACTACCCGCTGAACTTAAGCATATCAATAAGCGGAGGA
>ASV_10112
GAAATGCGATAAGTAGTGTGAATTGCAGAATTCAGTGAATCATCGAATCTTTGAACGCACATTGCGCCCCATGGTATTCC
GTGGGGCATGCCTGTTCGAGCGTCATTTACCCCCTCAAGCTCTGCTTGGTGTTGGGCGTCTGTCCCGCTTCGCGCGCGGA
CTCGCCCCAAAGGTATTGGCAGCGGTCGTGCCAGCTTCTCGCGCAGCACATTGCGCTTCTCGAGGCACCGGCGGATTCGC
GTCCATCAAGCCCACTTCCCCATTTTGACCTCGGATCAGGTAGGGATACCCGCTGAACTTAAGCATATCAATAAGCGGAG
GA
>ASV_10113
GAATTGCGATATGTAATGTGAATTGCAGAATTCAGTGAATCATCGAATCTTTGAACGCATCTTGCGCCCTTTGGTATTCC
GAAGGGCATGCCTGTTTGAGTGTCATTAAATTCTCAACTACAAAAGTTTTTTTGTAGCTTGGATATTGGAGGTCTTTGCA
GGCTCGAAAGGGTCAGCTCCTCTTAAATGCATTAGCAGAACTTTAAAAAGGATCGGCTTTGGTTTGATAATACTATCTAT
GCCATCGCTGGAACAAGTTATTAGTTCAGCTTATAATTGTCCTTAGGACTGTCTTTCAAAGGCATCATTTAAACTTGACC
TCAAATCAGGTAGGACTACCCGCTGAACTTAAGCATATCAATAAGCGGAGGA
>ASV_10114
GAAGTGCGATAAGCAGTGCGAATTGCAGAACCGTGAGTCATCAGATTTTTGAACGCAATTGGCGCCAGTTGGTAATCCAG
CTGGCATGCTTGTTTCAGTGTCTTGTTTTCTCCTCACCCAAATCTTAATGTGAGAGATACCCTTCTCTTACTAAGTATGA
AAGCACTCTGTACTTTGCAGGCAGCCTTGACTTGTCAAGGGTTGCACTCAATGCAGCAGTCACATCTAACAATGTGAACT
CATTGAGAGTAAAGGCAGCGCAGCTAGTCTGCTAGTGCTTAGATCTCTAAACTTTACTTGCATCTGAAATCAAGCAGGAT
CACCCGCTGAACTTAAGCATATCAATAAGCGGAGGA
>ASV_10115
GAAATGCGATAAGTAATGTGAATTGCAGAATTCAGTGAATCATCGAATCTTTGAACGCACCTTGCGCTCCTTGGTATTCC
GAGGAGCATGCCTGTTTGAGTGTCATTAAATTCTCAATCTCCTCAATTGTTTGTTGAGACTTGGATTTGGAGTGTTGCTG
GTTTTTTAAATCAGCTCCTCTTAAATATATTAGCGTGTATCCTTTGTGGATAGGCCTTTGGTTTGATAATTATCATATAT
GCCATTGCCGTGAAGCAAATGTCAGCTCTCTAATAACAACTTGATATTTTGACCTCAAATCAGGTAGGACTACCCGCTGA
ACTTAAGCATATCAATAAGCGGAGGA
>ASV_10116
GAAGTGCGATAAGCAATGCGAATTGCAGAACCGTGAGTCATCAGATTTTTGAACGCAACTGGCGCCGACTGGCTCTCCGG
TCGGCATGCTTGTTTCAGTGTCTTTTTCTCTCCTCACCCACATCTTAATGCGAGAGATGCCCTTCTCTTGCTAAGCAGGA
AAGCACTCTGCGCTCTGCGAGCGGCTTCGACTCGTTCGATGGCCGCACTCAATGCAGCAGTCACATTGTTCACAATGTGA
ACTCATTGAGAGCCGAGGCAGCGCAGCAATCGCTGCCAGTGCTTAGCCAGGCAAACTTTCTCTGCATCTGAAATCAAGCA
GGACCACCCGCTGAACTTAAGCATATCAATAAGCGGAGGA
>ASV_10117
GAAATGCGATAAGTAATGTGAATTGCAGAATTCAGTGAATCATCGAATCTTTGAACGCAACTTGCGCCCTCTGGTATTCC
GGAGGGCATGCCTGTTTGAGTGTCATGTAGACTCAATCCCTCGGGTTTCTGAGGAGGTTGGATTTGGGTGTTTGCCTTCT
GGCTCGCCTTAAAGGACTTAGCAGGATAGCACTGTAGTCGACGTAATAAGTCTCGTTGGTGAAAGTGTGATGTCTGCTTA
CAAATTGCCCTTGGGCACTTTTGACTCTGACCTCAAATCAGGTAGGACTACCCGCTGAACTTAAGCATATCAATAAGCGG
AGGA
>ASV_10118
GAAATGCGATAAGTAATGTGAATTGCAGAATTCAGTGAATCATCGAATCTTTGAACGCACATTGCGCCCCTGGGCATTCC
TAGGGGCATGCCTGTTCGAGCGTCATTGTAAAAATCTCAAGCTCAGCTTGGTGTTGGGTGTTTGCCCCTCCCCCCTACAA
GGGGGGAGAGGCACGCCTGAAAATCAGTGGCGGTGCCACGATGGCCTCAAGCGTAGTAGACTCTCTCTCGCTTTGGATGG
TTCATTGTGCGGTTCACCTGTCTAGCCTAAAATCTCAAAAAGGTTTGACCTCGGATCAGGTAGGGATACCCGCTGAACTT
AAGCATATCAATAAGCGGAGGA
>ASV_10119
GAAATGCGATAAGTAATGTGAATTGCAGAATTCAGTGAATCATCGAATCTTTGAACGCACATTGCGCCCCTTGGTATTCC
GGGGGGCATGCCTGTTCGAGCGTCATTACAACCCTCAAGCTCTGCTTGGTCTTGGGCGTCACCGGTCCCGGTGTGCCTTA
AAATCAGTGGCGGCGCCATCTGGCTCTAAGCGTAGTACATACTCTCGCTACAGACGTCCGGTGGATGCTGGCCAGCAACC
CCCAACTTATCAAGGTTGACCTCGGATCAGGTAGGGATACCCGCTGAACTTAAGCATATCAATAAGCGGAGGA
>ASV_10120
GAAATGCGATACGTAATGTGAATTGCAGAATTCAGTGAATCATCGAATCTTTGAACGCACATTGCACTCTCTGGTATTCC
GGAGAGTATGCTTGTTTGAGTATCTGTAAACATCTCAAATCTCTCGACTTTCGAGTCTGAGAGAATTGGACTTGAGCAAT
CCCAACTCCTTCGTCAGAAAGAGGAGGGTTGCTTGAAATGCAGGTGCAGCTGGGCATTCTTCTGAGCTAAAAGCATATTT
ATTTAATCCCGTCAAACGGATTATTACTTTTGCTGCAGCTAACATAAAGGTTGAAGAGTCGCTATGGCTGACTGATGCAG
GATTTAACATGTCGCGCAAGCGATCTGTAAACTCGATCTCAAATCAAGCAAGACTACCCGCTGAACTTAAGCATATCAAT
AAGCGGAGGA
>ASV_10121
GAAATGCGATAAGTAATGTGAATTGCAGAATTCAGTGAATCATCGAATCTTTGAACGCATATTGCGCCCTTTGGCATTCC
GAAGGGCATGCCTGTTCGAGCGTCATTACACCCCTCAAACTTCACTGTTTGATGTTGGGTACTGCCTAGGGGCATACCTA
AAAGTCAGCGACGGTTTCAGCCAACCTCAGACGTACAAGTATCGTTATAGTGGAAGGTTGGGGCCAGTCTTTAACTAAAC
TTCTAAATGTTGACCTCGGATCAGGTAGGAATACCCGCTGAACTTAAGCATATCAATAAGCGGAGGA
>ASV_10122
GAAGTGCGATAAGCAGTGCGAATTGCAGAACCGTGAGTCATCAGATTTTTGAACGCAACTGGCGCCGGCTGGACACCCAG
TCGGCATGCTTGTTTCAGTGTCTTGTCAACTCCTCACCCAAACCTTAATGCGAGAGATGCCCTTCTCTTGCTAAGCATGA
AAGCACTCTGCTCCCTGCAAGCGATCTCGATCTCGGTCGAGGGTCGCACTCAATGCAGCAGTCACATTGTTCACAGTGTG
AACTCATTGAGAGTAGAGACAGTGCAGGCTCGTCCTGCAAGTGCTTAGGCAAGCAAACTTTCATTGCATCTGAAATCAAG
CAGGACCACCCGCTGAACTTAAGCATATCAATAAGCGGAGGA
>ASV_10123
GAAGTGCGATAAGTAGTGTGAATTGCAGAATTCCGTGAATCATCGAATCTTTGAACGCAAATTGCACTCCCTGGTATTCC
GGGGAGTATGCCTGTTTGAGGGTCAGTTTAAATAAAAATCGATGTGTTGCTTTTTTGTATCACCTCGGAATTGGGTTTTC
TTAGCCTTCGGGTTAAGAGACTTAAAATTGATTTTTTTGTGCATTTTTATAGACGTACATAAGATATTTTTTTATTCGTC
TTGGAATGCCAAATTTATTAGGTATGATCATGTTGTGTGGTTTCGTACCTATAAGCTTCATCATCTGACCTCAAATCAGG
TAGGGACACCCGCTGAACTTAAGCATATCAATAAGCGGAGGA
>ASV_10124
GAAATGCGATAAGTAATGTGAATTGCAGAATTCAGTGAATCATCGAATCTTTGAACGCACATTGCGCCCCTTGGTATTCC
GAGGGGCATGCCTGTTCGAGCGTCATTATGACCACTCACGCCCTGTGCGTGGACTTGGGGTTCGCGATCTCGCGTCCCTT
AAAACCGGTGGCGGTGCCGTTGGGCTCTAAGCGTAGTAATTCTTCTCGCTACAGGGTCTTGCGGTTGCTTGCCATAACCC
CAACTTTCTTAGGTTGACCTCGGATCAGGTAGGGATACCCGCTGAACTTAAGCATATCAATAAGCGGAGGA
>ASV_10125
GAAATGCGATACGTAATGTGAATTGCAGAATTCAGTGAATCATCGAATCTTTGAACGCACATTGCACTCTCTGGTATTCC
GGAGAGTATGCTTGTTTGAGTATCTGTAAACATCTCAAATCTCTACTTTATTGTAAAGAATTGGACTTGAGCAATCCCAA
CTCCTTCGTCAGAAAGAGAAGGGTTGCTTGAAATGCAGGTGCAGCTGGACATTCTTCTGAGCTAAAAGCATATTTATTTA
GTCCCGTCAAACGGATTATTATTCTTGCTTCAGCTTACATAAAGGTCGAATGGCTACCAAGGCTGATTGCAGGTAAACTC
GTTCCGTA
>ASV_10126
GAAATGCGATAAGTAATGTGAATTGCAGAATTCAGTGAATCATCGAATCTTTGAACGCACCTTGCGCTCCTTGGTATTCC
GAGGAGCATGCCTGTTTGAGTGTCATGAAAATCTTCAACTTCCTCTCTAGCTTTTGTGTGATATACACGAAGCTTGTAAG
GATTTGGATTATGGGAGCCTTTATGCTGGTCCTTTTGGTCTGGCTCTCCTGAAAAACATTAGCAAGATCATTGGCATTGG
TCTGGTATAATAATTAATAATTGTATATACCATTGAGGCCAAGGTTATGAAAGATTTTTGCTTCTAATTCTTTCATTAGA
AAGAGCTTTTATGAAACTTTTGACCTCAAATCAGGTAGGACTACCCGCTGAACTTAAGCATATCAATAAGCGGAGGA
>ASV_10127
GAAATGCGATAAGTAATGTGAATTGCAGAATTCAGTGAATCATCGAATCTTTGAACGCACATTGCGCCCCTTGGTATTCC
GAGGGGCATGCCTGTTCGAGCGTCATTACACCACTCAAGCTATGCTTGGTATTGGGTGTCGTCCTTAGTTGGGCGCGCCT
TAAAGACCTCGGCGAGGCCTCCCCGGCTTTAGGCGTAGTAGAATTTATTCGAACGTCTGTCAAAGGAGAGGAACTCTGCC
GACTGAAACCTTTATTTTTACAGGTTGACCTCGGATCAGGTAGGGATACCCGCTGAACTTAAGCATATCAATAAGCGGAG
GA
>ASV_10128
GAAGTGCGATAAGCAGTGCGAATTGCAGAACCGTGAGTCATCAGATTTTTGAACGCAACTGGCGCCGGCTGGCTCCCCAG
TCGGCATGCTTGTTTCAGTGTCTCGTTATCTCCTCACCCAAATCTTAATGCTTGAGATACCCTTCTCTTGCTAAGTATGA
AAGCACTCTGCAATCTGCAGGCAATCTCGGCTTGTTCGAGAGTTGCACTCAATGCAGCAGTCACATTTTACAGTGTGAAC
TCATTGAGAGTAGAAGCAGTCAGCTAGTCTGTTAGTGCTTAGGCATTCAAACTTTACTGTCATCTGAAATCAAGCAGGAC
CACCCGCTGAACTTAAGCATATCAATAAGCGGAGGA
>ASV_10129
GAAATGCGATAAGTAATGTGAATTGCAGAATTCAGTGAATCATCGAATCTTTGAATGCACATTGCGCCCCTTGGTATTCC
GAGGGGCATGCCCGTTCGAGCGTCATCAACACCATCAAGCCTGGCTTGGTATTGGGCCTTGCCTGTAACACGGCCGGCTT
TAAAATCAGTGGCGGTGCCGCCTGGCTCTAAGCGTAGTAACTTTTCTCGCTATTGTGCCCGGCGGTTGCTTGCCAACAAC
CCCTAATTTAATAGATTTGACCTCGGATCGGGTAGGGATACCCGCTGAACTTAAGCATATCAATAAGCGGAGGA
>ASV_10130
GAAATGCGATAAGTAATGTGAATTGCAGAATTCAGTGAATCATCGAATCTTTGAACGCACATTGCACCCTCTGGTATTCC
GGGGGGTATGCCTGTTCGAGCGTCATTTCAACCCTCAAGCCCAGCTTGGTATTGGGTGTCACCTGGCAGTGGTGTACCTT
AAAATCAGTGGTTGTGCCATCTGGCTTCAAGTGTAGTAAAACTCTCACTTTGGAGGTTTGGATGTGCGCTTGCCATCAAC
CCCTAATTTTATCAAAGGTTGACCTCGGATCAGGTAGGGATACCCGCTGAACTTAAGCATATCAATAAGCGGAGGA
>ASV_10131
GAAATGCGATAAGTAATGTGAATTGCAGAATTCAGTGAATCATCGAATCTTTGAACGCACCTTGCACCCTTTGGTATTCC
GAAGGGTACGCCCGTTTGAGTGTCATTGTAATCTCACTTCAACGACTTTTGTCGTTCGAATGTGGACTTGGATGTTGCCG
TGTCATGACGGCTCGTCTCAAATGCTTGAGTGTACCCTGCTTTGCGGCGTATTCAGTGTGATAAGCATCTTCACTGGAGT
CAAGTCTTTGGACTGCGCTTTGTATTGTGGGCTCTATGCTTCCAACCGTCGTAAGACAATCTCTGACAATTTGACCTCAA
ATCGGGTGGGACTACCCGCTGAACTTAAGCATATCAATAAGCGGAGGA
>ASV_10132
GAAATGCGATACGTAGTGTGAATTGCAGAATTCCGTGAACCATCGAATCTTTGAACGCATATTGCGCCCAAGACCTCGGT
CGAGGGCATGTCTGCCTCAGCGTCGGTATAAACCCATCGCTTCCCTCCCCTGTTAAACCAGGGGGGTCGGCCCATCACTT
GCTGGTGGGCTTGGAAGCGGAGCTGGCTTTCCCACGCTTCGTGCGTGGGTTGGCTGAAAAGCAGAGGCTAGAGCTAGGAC
CCATCATGGGCTCAACTGGATAGGTAGACCTGGCGCCTAACGGCACCTCCTACACGAAGTTGTGGCTTGTGGTCCTCGGC
TGGCGGCCTGCAGGAAATGAGCGTGTGTGCGTGTTGGAGCTTCTGCTTCCACCGCCTCCGCCATCTACCATTCGACCTGA
GCTCAGGCAAGATTACCCGCTGAACTTAAGCATATCAATAAGCGGAGGA
>ASV_10133
GAGAATGCGATATGCAATGTGAATTGCAGAACTACGAATCATTTGATCTTTGAACGCAAATGGCGCTGATTCATGTCAGC
ATACTTGTTTCAGTGTGCCTAACCAAATAAAGCAAAATGTAGGAGATAAATCTCCTATGAAATACATGCTCCGAGTAGCA
GTCGCATTTTATGTGAAGTTGCTCTGAGAAATTTTGTCTTATTCGCACCTGAAATCAAGTAAGATCACCCGCTGGACTTA
AGCATATCAATAAGCGGAGGA
>ASV_10134
GAAATGCGATAAGTAATGCGAATTGCAGAATTCCGTGAGTCATCGAATCTTTGAACGCACATTGCGCCCTTCGGTATTCC
GAAGGGCATGCCTGTTCGAGCGTCATTATCAACCCTCAAGCCTGGCTTGGTGTTGGACTTTCGTCGTCAAAAGACGGGTC
CCAAAGACAATGACGGAGTCGTGTTGGACCCTAGATGCAACGAGCTCTCGTAGCACGCATTGAAGGGGCTGGCCACTTTG
GTCTTAACTATCTTATTACAAGGTTGACCTCGGATCAGGTAGGAATACCCGCTGAACTTAAGCATATCAATAAGCGGAGG
A
>ASV_10135
GAAATGCGATAAGTAATGTGAATTGCAGAATTCAGTGAATCATCGAATCTTTGAACGCACATTGCGCCCCTTGGTATTCC
GGGGGGCATGCCTGTTCGAGCGTCATTGACACACTCAAGCTCTGCTTGGTATTGGGAATCACTGGTCACCTAGTGTACCC
TAAAATCAGTGGCAGTGCCATTCGGCTTCAAGCGTAGTAAATCTCTCGCTCTGGATGTCTGGGTGGTGCCCGCCAACAAC
AGCCTAAATTTTTCAGGTTGACCTCGGATCAGGTAGGGATACCCGCTGAACTTAAGCATATCAATAAGCGGAGGA
>ASV_10136
GAAGTGCGATAAGCAGTGCGAATTGCAGAACCGTGAGTCATCAGATTTTTGAACGCAATTGGCGTCGGCTGGTATCCCAG
CCGGCATGCTTGTTTCAGTGTCTCAATATCTCCTCACCCAAATCTTAATGCGAGAGATGCCCTTCTCTTGTCAAGTATGG
AAGCGCTCTGAGCTTTGCAGGCGAGCTGTGCTTCGGCATGGTTCGCACTCAATGCAGCAGTCACATTCTCCAATGTGAAC
TCATTGAGAGCCGAGTCAGTGCAGTCTAACTGCGTGCGCTTTGAGCAACAAACTCTTTCTGTATCTGAAATCAAGCAGGA
CCACCCGCTGAACTTAAGCATATCAATAAGCGGAGGA
>ASV_10137
GAAATGCGATAAGTAATGTGAATTGCAGAATTTAGTGAATCATCGAATCTTTGAACGCACATTGCACCCTCTGGTATTCC
AGGGGGTATGCCTGTTCGAGCGTCATTGCAACCTTCAAGCACTGCTTGGTATTGGATGCCACTCTTTGTGGTGCGTCTTA
AAAGCATAGGCGGTAGCATCTAGCTTCTAGTGTAGTAATTTTCTCGCTCTGGGGTCTAGATGTTTAACTGTTAGAACCCC
AAATTAATCAATGGTTGACCTCGGATCAGGTAGGGATACCCGCTGAACTTAAGCATATCAATAAGCGGAGGA
>ASV_10138
GAAATGCGATAAGTAATGTGAATTGCAGAATTCAGCGAATCATCGAATCTTTGAACGCACATTGCGCCTCCGGGTATTCC
TGGAGGCATGCCTGTTCGAGCGTCGTTTAGACCATGAGGCTTTGCCTTGCGATGACACTTGGGTTTTTAGGAATCCATCT
GTTCAAACATATTGGCATCTGAAGTTTGGCCCAGCACAGCAAAATGTGTTTTAAGGTTCTATCTAAAGATGCCTGTATTT
CTTGAATGGTTCTGGAAACAGAATCAATCATTTTGGTCGACCTCGGATCAGGCAAGATTACCCGCTGAACTTAAGCATAT
CAATAAGCGGAGGA
>ASV_10139
GAAATGCGATAAGTAATGTGAATTGCAGAATTCAGTGAATCATCGAATCTTTGAACGCACATTGCGCCCTCTGGTATTCC
GGGGGGCATGCCTGTTCGAGCGTCATTACAACCCTCAAGCTCTGCTTGGTATTGGGCGTCACTCTTGTGGTGTGCCTCAA
AATCAGTGGCGGTGCCACCTGGCTCCTAGCGTAGTAAAACTTTCTCGCTATAGAGTTTGGGTGTTTGCCTGCCAGCAACC
CCCCTTTTTTATAGGTTGACCTCGGATCAGGTAGGGATACCCGCTGAACTTAAGCATATCAATAAGCGGAGGA
>ASV_10140
GAAATGCGATAAGTAATGTGAATTGCAGAATTCAGTGAATCATCGAATCTTTGAACGCACATTGCGCCCTCTGGTATTCC
GGGGGGCATGCCTGTTCGAGCGTCATTACAACCCTCAAGCTCTGCTTGGTATTGGGCGCCGCCCCCCGCGGGGCGCGCCT
TAAAGGCAGTGGCGGTGCCGTCCGGCTCCAAGCGTAGTAACTCTTCTCGCTCTGGAGGACCGGCCGCGTGCCCGCCAGCA
ACCCCAACTTTCTCAGGTTGACCTCGGATCAGGTAGGGATACCCGCTGAACTTAAGCATATCAATAAGCGGAGGA
>ASV_10141
GAAGTGCGATAAGTAATGTGAATTGCAGAATTCCGTGAATCATCGAATCTTTGAACGCAAATTGCACTCTTTGGTATTCC
GAAGAGTATGCCTGTTTGAGGGTCAGTTAAATAAAAATCGGTGTTGTTGCTGCTTCTTTGTGGTGACGCTTCGGATTTGG
GTCGTCTTACCTTCGGTTAAGTGACCTAAAATTTTGCATGATTTTTCGAACGTATTTAAATTATTTACGTACGTTTGCGA
TATCGAATATATATTAGATGTGGTCATTCTCATGATTCGTGTCTATAATTTCTTGTAAAATGACCTCAAATCAGGTAAGA
GTACCCGCTGAACTTAAGCATATCAATAAGCGGAGGA
>ASV_10142
GAAATGCGATAAGTAATGTGAATTGCAGAATTCAGTGAATCATCGAATCTTTGAACGCATATTGCGCCCTTTGGCATTCC
GAAGGGCATACCTGTTCGAGCGTCATTACACTCCTCAAAAAGGCTTTGTGATGAAGCCTATTTGGTATTGGGCAATGCCT
GAGGGCATGCCTAAAAATTAGCGATGGTATATTTAACCTCAAACGCACAGATGTCGTTATAGGGGTGAATCATACCAGTC
TCAATAAAATTTCTGATTATTGACCTCGGATCAGGTAGGAATACCCGCTGAACTTAAGCATATCAATAAGCGGAGGA
>ASV_10143
GAAATGCGATAAGTAATGTGAATTGCAGAATTCAGTGAATCATCGAATCTTTGAACGCACCTTGCACTCCTTGGTATTCC
GAGGAGTATGCCTGTTTGAGTGTCATGAAATTCTCAACTACCTTTCTAGCATTTATGTTAAGGGTGAAGTTGGAGTTGGA
GGATAATTGCTGGCGTGCAACTTAGGTTGCTTGTTAGCTCCTCCTAAATGGATGAGCTTTTCTGATAGATCATGGCTCAG
TAACACTAATGTGATAATTATCTACATTAAATGTGAAAGCTGTGAGTAGAGTAACTTCAATTGTGGAGAAGCTCCTATAG
AAAGGGTATGTCTTGGGGATAAATAAACCCTTGACTTGAAAATATAATGACAAATCTGACCTCAAATCAGGTAGGACTAC
CCGCTGAACTTAAGCATATCAATAAGCGGAGGA
>ASV_10144
GAAATGCGATAAGTAATGTGAATTGCAGAATTCAGTGAATCATCGAATCTTTGAACGCACATTGCGCCCGCTAGTACTCT
GGCGGGCATGCCTGTTCGAGCGTCATTTCAACCCTCAAGCCCTGCTTGGTGATGGGGCCCTACTGTTTTTGTAGGCCCTG
AAATGCAGCGGCGGCCTCGCTATAATCCCGAGCGCAGTAAAATGCCTCGCTCTGGGTGTTATAGTGGGAGCCCGCCGTAA
AACCCCCTATATTTTACAAGGTTGACCTCGGATCAGGTAGGAATACCCGCTGAACTTAAGCATATCAATAAGCGGAGGA
>ASV_10145
AAAGTGCGATAAGTAGTGTGAATTGCAGAATTCCGTGGATCATCGAATTTTTGAACGCAAATTGCACTCTTCGATTTCGA
AGAGTATGCCTGTTTGAGGGTCGTTAAAATAAAAATCGATTTGTTTCTTTTTTGTAACATTTCGGAATTGAGCTATCTTG
TATCTTATGATTCAAGAGGCTTAAAATTGATCATTTTGGTATGATTTGAGCGTACTTAAGATTTCTTTTATTGCGCTTGA
TGAATATCGGACGTTTTTATTAGGATGGCCCATTGATCATGGTTTCATTCCTATAATCATTTCATGATGCGACCTCAAAT
CAGGTAGGAATACCCGCTGAACTTAAGCATATCAATAAGCGGAGGA
>ASV_10146
GAAATGCGATAAGTAATGTGAATTGCAGAATTCAGTGAATCATCGAATCTTTGAACGCACATTGCGCCCCCTGGTATTCC
GAGGGGCATGCCTGTTCGAGCGTCATTACAACCATCAAGCCCAGCTTGGTATTGGGTGCCGTCCTCCCGGGGGCGCGCCT
GGAAATCAGCGGCGGTGCAGCCCGGCGATCGAGCGTAGTAACAAAACTTCCCGCTTCGAATTTGCCCGGGCGTTCCGGCC
GAACAACCCCCTTATTACCCCCAATGATTGACCTCGGATCAGGTAGGGATACCCGCTGAACTTAAGCATATCAATAAGCG
GAGGA
>ASV_10147
GAAGTGCGATAAGCAATGCGAATTGCAGAACCGTGAGTCATCAGATTTTTGAACGCAACTGGCGCCGGCTGGCTCTCCAG
TCGGCATGCTTGTTTCAGTGTCTCATTCTCTCCTCACCCACATCTTAATGCGAGAGATGCCCTTCTCTTGCCAAGCATGA
AAGCACTCTGCGCTCTGCGAGCGGCTTCGACTTCGGTCGTTGGTCGCACTCAATGCAGCCGTCACATTGCTCACAATGTG
AACTCATTGAGAGCTGAGGCAGTGCAGCATTAGCTGTCAGTGCTTAGACACACAAACTTTATGTGCATCTGAAATCAAGC
AGGACCACCCGCTGAACTTAAGCATATCAATAAGCGGAGGA
>ASV_10148
GAAGCGCGAAATGTAGTGTGAATCGCAGAACATTGTGAATCATCGAATCTTTGAACGCACATTGCGCCTCTCGTAACAGG
GAGGCATGCCTGTCTGAGCGTCATTTAAACCATAAACCCGTCAGGGTTTGTCTTGGGCCGGTTCGCCCGCAAGGGCGTGG
CCTCGAAGCGATCGGTCTAACGAGCGGACGAGTTCCATTAGGACGCACCGTTTTCAAGACTTGAAACACATCAGACTTGA
CCTCAGATCAGGTAGGGACACCGCCTGAACTTAAGCATATCAATAAGCGGAGGA
>ASV_10149
GAAATGCGATAAGTAATGTGAATTGCAGAATTCAGTGAATCATCGAATCTTTGAACGCATATTGCACCTTCTGGTATTCC
GGGAGGTATGCCTGTTCGAGCGTCATTGCGACCAACAAGCTTTAAGTTTGGTATTGGATGTCACTATTTTAGGTGCATCT
TAAAGTCAAGGAGCACGACTCCCAGCTTCCAAGCGCAGTAATTTAATCTCGCTTCTGGAGCCTGGATGATGTTCTGCTGA
ACTGTTAAATTATCATGTTTGACCTCGGATCAGGTAGGGATACCCGCTGAACTTAAGCATATCAATAAGCGGAGGA
>ASV_10150
GAAATGCGATAAGTAATGTGAATTGCAGAATTCAGTGAATCATCGAATCTTTGAACGCACCTTGCGCTCCTTGGTATTCC
GAGGAGCATGCCTGTTTGAGTGTCATTAAATTCTCAATCCTTTCAAACTTGTTTTGCAGAGGCTTTGGATTTTGGAGTGT
TGCTGGCCTTTCAAAGTCGGCTCCTCTTAAATGTATTAGCTTGTATATTTTTGCGGATAAGCTTTAGTTTGATAAATATC
TATGCTAATTGCTTTGAAGCAAATGTCAGCTTCCAATTGTTGTTTTACAACACTTTTTCGACATTTTGACCTCAAATCAG
GTAGGACTACCCGCTGAACTTAAGCATATCAATAAGCGGAGGA
>ASV_10151
GAAATGCGATAAGTAATGTGAATTGCAGAATTCAGTGAATCATCGAATCTTTGAACGCACATTGCGCCCCCTGGTATTCC
GGGGGGCATGCCTGTTCGAGCGTCATTTCAACCTTCAAGCTCTGCTTGGTATTGGGCCTGCGCTGGTCTCCCAGCGGGCC
TCAAAATCAGTGGCGGTGCCATCTGGCTTCAAGCGTAGTAACACATCTCGCTTCTGGAGACCCAGGTGGTTGCCTGCCAG
CAACCCCATCTTCTCAGGTTGACCTCGGATCAGGTAGGGCTACCCGCTGAACTTAAGCATATCAATAAGCGGAGGA
>ASV_10152
GAAATGCGATAAGTAATGTGAATTGCAGAATTCAGTGAATCATCGAATCTTTGAACGCACCTTGCGCTCCTTGGTATTCC
GAGGAGCATGCCTGTTTGAGTGTCGTGAAATTATCAACTCCCTTTCTTTATTGAAGGGTGAGCTTGGACTTGGGGATTGC
TGGTTTTCAATCGGCTTCCCTTGAATGCATTAGCTGGAATTTAATTCGCAGCATATATGCGGTGTGATAATGTCGTCACT
GTGTAGCTCGGATTGTCTAGCTTCTAATCGTCCTTCACGGGACAATTTGATCAATTTGGCCTCAAATCAGGTAGGACTAC
CCGCTGAACTTAAGCATATCAATAAGCGGAGGA
>ASV_10153
GAAATGCGATACGCAATGCGAATTGCAGAACCGCGAGTCATCAGATTTTTGAACGCAAGTGGCAATGGCTAAAACCATTA
TGCTCGTTTCAGTGTGCCCGGTTAATTGCATCATATAAATTTAATGTGATTGAAAGCATTTCTCTCACTTAATATGAAGC
AGTGTCGATATTTTGACATCAACCGAAACAGTCACTAAATGGTGATAATCGATTGAATGGAAAGTAACGATAAATCACGG
CTTGAACTTTATTCATATCCAATTATGACACCTGAAATGAACAAGATTACCCGCTGAACTTAAGCATATCAATAAGCGGA
GGA
>ASV_10154
GAAATGCGATAAGTAATGCGAATTGCAGAATTCAGTGAGTCATCGAATCTTTGAACGCACATTGCGCCCTTTGGCATTCC
GAAGGGCATGCCTGTTCGAGCGTCATTATCAACCCTCAAGCCTGGCTTGCTGTTGGACCTCTCGTCGTTAAAGACGGGTC
CTAAAGTTAATGGCGGAGTCGTCGGACCCTAGATGCAACGAGCTCTCGTAGCACGCATTCAAGAGGCTCACGGCTCTAGT
CTCAACCCCATATCATTTACAAGGTTGACCTCGGATCAGGTAGGAATACCCGCTGAACTTAAGCATATCAATAAGCGGAG
GA
>ASV_10155
GAAGTGCGATAAGCAATGCGAATTGCAGAACCGTGAGTCATCAGATTTTTGAACGCATCTGGCGCCGGTTGGGTCTCCAG
CCGGCATGCTTGTTTCAGTGTCTTGTTTTCTCCTCACCCAAATCCTAATGCGAGAGATACCCTTCTCTTGTTAAACATGA
AAGCACTCTGTGCTCTGCGGGCGGCTTTCTCAGTTTACTGGGGGTCGCACTCAATGCAGCCGTCACATTGCTTACAATGT
GAACTCGTTGAGAGCAGAGGCAGTAGCAGCGCAAGCTGCCAGGGCTTAGTCACTCAAACTTTCCTTGCATCTGAAATCAA
GCAGGACCACCCGCTGAACTTAAGCATATCAATAAGCGGAGGA
>ASV_10156
GAAGTGCGATAAGCAATGCGAATTGCAGAACCGTGAGTCATCAGATTTTTGAACGCAACTGGCGCCGGCTGGCTCTCCAG
CCGGCATGCTTGTTTCAGTGTCTCTTTATCTCATCACCCATATCATAATGCGAGAGATATCCTTCTCTTGCCAAGCTCGA
AAGCACTCTGCGCTCAGCGAGCGGCTTCGACTCGTTCGAGGGCCGCACTCAATGCAGCGGTCACATTGCTCACAATGTGA
ACTCATTGAGAGCTGAGGCAGTGCAGCGTCAAGCTGCCAGTGCTTAGTCACTCAAACTTTACTTGCATCTGAAATCAAGC
AGGATCACCCGCTGAACTTAAGCATATCAATAAGCGGAGGA
>ASV_10157
CAAATGCGATACGCAATGCGAATTGCAGAATTCCGCGAGTCATCAGATCTTTGAACGCAAATGGCGCTGGGTTAACCAAT
ACCCCAGCATGTTTGTTTCAGTGTGTTAGGAATCATAAATCATAATGCGATTGAAAATAACATTTCTCTCGTTAAATATG
AAAGCGCTGAATCGTTCAGTGCCAATCGAAGTAGTCACTTCTTTGCAAGTGATCTCGATTGTTGCATAACTGAAGATTCA
CTTTAAAGCGTTCTTATAAAAAAAATTATTATTTCTCCATTCAACACCTGAAATCAAGCAAGATCACCCGCTGAACTTAA
GCATATCAATAAGCGGAGGA
>ASV_10158
GAAGTGCGATAAGCAATGCGAATTGCAGAACCGTGAGTCATCAGATTTTTGAACGCAACTGGCGCCGATTGGAATCCCAG
TCGGCATGCTTGTTTCAGTGTCTTTTTTTCTCATCACCCAAATCTTAATGCGAGAGATACCCTTCTCCCGCTAAGTACGA
AAGCACTCTGAGCCCTGCAAGCGACTTGGCTTCGGTCGAGGTCGCACTCAATGCAGCAGTCACATTGCTCACAATGTGAA
CTCATTGAGAGTAGAGTCAGCGCAGCTTGTCTGCAAGTGCTTAGAGCCTTAAACTCTTCTTGTATCTGAAATCAAGCAGG
ACCACCCGCTGAACTTAAGCATATCAATAAGCGGAGGA
>ASV_10159
GAAATGCGATAAGTAATGTGAATTGCAGAATTCAGTGAATCATCGAATCTTTGAACGCACCTTGCACCTTTTGGTATTCC
GAAAGGTATGCCTGTTTGAGTGTCTTGAAACCTCACACTCTAGAGTTTTCTCTAGAGACGTGGATTTGGGTGTTGCAATT
TGCTCACCTTGAATGACTTAGTGGTTCCTACCGTAGCCTGATGTAATAAGTTTCATCTGGTCAAGGGAAGACTGCTTCTA
ATCGCCTTACGGCACTATTTAAGACTAGACCTCAAATCAGGTAGGACTACCCGCTGAACTTAAGCATATCAATAAGCGGA
GGA
>ASV_10160
AAAATGCGAAAAGTAATGTGAATTGCAGAATTCAGTGAATCATCGAATCTTTGAACGCACATGGCGCCCTCTGGTATTCC
GGGGGGCACGCCTGTCCGAGCGTCATTTCAACAATCGAACCCCAGGTTCGGTATTGGACCCGGTCCCCGGACCCGTCCGC
AACCCGTACGGCGGTACCGTCCGGCCCCGAGCGTAGCAGAAATACGTCGCTCCGGTGCCCGCGACGGGACCTGCCACAGA
ACCGGAACCCCTCCACAGTTTGACCTCGGATCAGGCGGGGATACCCGCTGAACTTAAGCATATCAATAAGCGGAGGA
>ASV_10161
GAATTGCGATAAGTAATGTGAATTGCAGAATTGTGAATCATCGAATCTTTGAACGCACATTGCGCCTTTTGGTAATTCCA
AAGGGCATACCTGTTTGAGCGTCATTTCACTCTTAAATCGTTTGATTTAGTATTGAACTATATTTTTCTGTTGCAAAATA
GAAAATAGTTTGAAATTGATTTGGCAAGAAGCAATATCCAGTTTGAAGCTTTCTTTTTACAACGTAATAGGTTTTACCAA
CTCGTTGGCTAGTAAGGAGCTTTGTTATATTTGGGTATATCGCTTTGGCGTTATAAGTTTTAAAATTAAAAGTTTGACCT
CAAATCAGGTAAGACTACCCGCTGAACTTAAGCATATCAATAAGCGGAGGA
>ASV_10162
GAAATGCGATAAGTAGTGTGAATTGCAGAATTCAGTGAATCATCGAATCTTTGAACGCACATTGCGCCCCTTGGTATTCC
ATGGGGCATGCCTGTTCGAGCGTCATTTGTACCCTCAAGCTTTGCTTGGTGTTGGGTGTTTGTCCGCGTTTTGAACGCAG
ACTCGCCTTAAATCAATTGGCAGCCGGCATGTTAGCCTGGAGCGCAGCACATTTTGCGCACCTTGCTGGCGGTGTTGGCC
CCCATCAAGTCCATATATTTGCTCTTGACCTCGGATCAGGTAGGGATACCCGCTGAACTTAAGCATATCAATAAGCGGAG
GA
>ASV_10163
GAAGCGCGAAATGTAGTGTGAATCGCAGAACATTGTGAATCATCGAATCTTTGAACGCACATTGCGCCTCCAGTAACTTG
GAGGCATGCCTGTCTGAGCGTCATTTAAAACCATAAACCCAAATGGGTTTGTACTGGGCATCGCCTCTGGGCGTAGCCTC
AAAGTCATCGGTCTAATACGCGGACGAGCTCCATTAGGACAGACCGTGTCTGGACTTTAAACCTCTGACTTGACCTCAGA
TCAGGTAGGATTACCGCCTGAACTTAAGCATATCAATAAGCGGAGGA
>ASV_10164
GAAGCGCGAAATGTAGTGTGAATCGCAGAACATTGTGAATCATCGAATCTTTGAACGCACATTGCGCCTCTAGTAACTTG
GAGGCATGCCTGTCTGAGCGTCATTTAAAACCATAAACCCAACTGGGTTTGTATTGGGCTTCGTCCCCGGACGTAGCCTC
AAAGTCATCGGTCTTATACGCGGACGAGCTCCATTAGGACAGACCGTGTGTGGACTTTAAATCTCTGACTTGACCTCAGA
TCAGGTAGGACTACCGCCTGAACTTAAGCATATCAATAAGCGGAGGA
>ASV_10165
TAGCTGCGTTAAACGGTGTGAATTGCAGGACACGCCGAGCACTTGATTTTCGAACGCACATTGCGGCTACGGGTTCGTCC
CGTAGCCTCGTCTGTCTGAGGGTCGGATAACTTATTGACTGTAATACAGGCCCTTTCGTGGGACCCTTCAAGGGACCCCT
CGTAGGGTTGTAAGTCTGCGCTTGTCCCCTTGCGGCGGCGGTCCGAGACGTCTTGTCAGCACTTCTTGTTGCTTGCACCT
GACTGATCGGTACTACCAAGCACTGGGCGCGCCCGACCTGGGTAGCTGTACCTCGTGTATGGCCCACCCCACAAAGTACC
TCACTTTGTCGACCTCAGATCAGGCGAGATTACCCGCTGAACTTAAGCATATCAATAAGCGGAGGA
>ASV_10166
GAAATGCGATACGTAATGTGAATTGCAGAATTCAGTGAATCATCGAATCTTTGAACGCATATTGCGCTCTCTGGTATTCC
GGAGAGCATGCTTGTTTGAGTATCAGTAAACACCTCAAATCCCTAGATTTTTTTCTTTGGGGTTTGGATTTGAGTAATCC
TAACGAGAAAGGCATTTTATGTCTAACTTGGCAGGTCACTTGAAATGCAGGTGCAGCTGAACATTCTTCTGAGCTAAAAG
CATATTTATTTAGTCCTGTCGACTCTCGAGTTTACGGATTATTACTTTTGCTGCAGCTAACATAAAGGTTGAATGATCAA
ATGCTGACTGATGCAGGAATTTATCGGTTTCGTTTGTAAACTGTTAAACTCGATCTCAAATCAAGTAAGACTACCCGCTG
AACTTAAGCATATCAATAAGCGGAGGA
>ASV_10167
GAAATGCGATAAGTAATGTGAATTGCAGAATTCAGTGAATCATCGAATCTTTGAACGCACATTGCGCCCCTTGGTATTCC
GGGGGGCATGCCTGTTCGAGCGTCATTACAACCCTCAAGCTCTGCTTGGTCTTGGGCGTCACCGGTCCCCGGTGTGCCTT
AAACTCAGTGGCGGCGCCATCTGGCTCTAAGCGTAGTACATACTCTCGCTACAGACGTCCGGTGGATGCTGGCCAGCAAC
CCCCAATTTATCAAGGTTGACCTCGGATCAGGTAGGGATACCCGCTGAACTTAAGCATATCAATAAGCGGAGGA
>ASV_10168
GAAATGCGATAAGTAATGTGAATTGCAGAATTCAGTGAATCATCGAATCTTTGAACGCACCTTGCGCCCCTTGGCTATTC
CGAGGGGCATGCCTGTTTGAGTATCATGAACACCTCAACTCTTGTGGTTTGCCATGAAGAGCTTGGACTTGGGGGCTTGC
TGGCACACAGCCGGCTCCTCTCAAATGAATTAGCCTGCCAGTGTTTGGTGGCGTCACGGGTGTGATAACTATTTACGCTT
GTGGTTGCCTGCCAGGTAACCTTCGGTGACGGAGGTTCGCTGGAGCTTATAAACGTCTTTCCTTGGTGAAGACAGCTTTT
TGAACGTTCGATCTCAAATCAGGTAGGACTACCCGCTGAACTTAAGCATATCAATAAGCGGAGGA
>ASV_10169
GAAGTGCGATAAGCAATGCGAATTGCAGAACCGTGAGTCATCAGATTTTTGAACGCAACTGGCGCCGGCTGGCTCTCCAG
TCGGCATGCTTGTTTCAGTGTCTCTTTATCTCCTAACCCATATCATAATGCGAGAGATACCCTTCTCTTGCTAAGCATGA
AAGCACTCTGCGCTCTGCGAGCGGCTTCGACTTGTTCGAGGGCCGCACTCAATGCAGCAGTCACATTGCTCACAATGTGA
ACTCATTGAGAGCTGAGGCAGTGCAGCGTAAGCTGCCAGTGCTT
>ASV_10170
GAAGTGCGATAAGCAGTGCGAATTGCAGAACCGTGAGTCATCAGATTTTTGAACGCAATTGGCGCCAGTTGGTAATCCAG
CTGGCATGCTTGTTTCAGTGTCTTGTTTTCTCCTCACCCAAATCTTAATGTGAGAGATACCCTTCTCTTGCTAAGTATGA
AAGCACTCTGTACTTTGCAGGCAGCCTTGACTTGTCAAGGGTTGCACTCAATGCAGCAGTCACATTTGATTATGTGAACT
CATTGAGAGTAGAGGCAGCGCAGCTAGTCTGCTAGTGCTTAGATCTCCAAACTTTACTTGCATCTGAAATCAAGCAGGAT
CACCCGCTGAACTTAAGCATATCAATAAGCGGAGGA
>ASV_10171
GAAATGCGATAAGTAATGTGAATTGCAGAATTCAGTGAATCATCGAATCTTTGAACGCACCTTGCACTCTTTGGTATTCC
GAAGAGTATGCCTGTTTGAGTGTCATGAAATCTTCAACCATTCTGTTGGGTGTTTACGCCTGGCGGTTTGGATTGGACTT
GGGTGTTTGTCGGACAAGCAATTGTCTGACTCACCTTAAAAGGATCAGTGGATCTATTGTCTTGGACTTTTGCATTGCAA
TTGGTTTGACTTGGCGTAATAAGTATTTCGCTAAGGACAGTGCTTCGGTGCTGGCCATTGCTTTTCAACCGGACTTTGGA
AATCGCTTTCTAACCCTAATTTTATTTGACATCTGGCCTCAAATCAGGTAGGACTACCCGCTGAACTTAAGCATATCAAT
AAGCGGAGGA
>ASV_10172
GAAATGCGATAAGTAATGTGAATTGCAGAATTCAGTGAATCATCGAGTTTTTGAACGCATATTGCGCTCTCTGGCATTCC
GGAGAGCATGCCTGTTTGAGTATCATTAAACAACATCAAGCAAAACCTTGCGGTGGCGCTTGGACATGAGCCTTCCCAGC
GAAAACGCCTTGGCGGTCGACTGGGATGCTTTAAATGCATTGGTTGCAGGCTTGTTCAGCTTACGGCGTGATATTTTATC
CTCGCGGATAATCCCCTCGCCCAAAACACTGTGCAAGCGCGGCGATCTAGCAGGAACCCACGGTGCAGCGAGTTTTCGCT
GAATCTGTGAACTTGATCTCAAATCAGGCAGGAATACCCGCTGAACTTAAGCATATCAATAAGCGGAGGA
>ASV_10173
GAAATGCGATAAGTAATGTGAATTGCAGAATTCAGTGAATCATCGAATCTTTGAACGCACATTGCGCCCCTTGGTATTCC
GAGGGGCATGCCTGTTCGAGCGTCATTACAACCCTCAAGCACCGCTTGGTCTTGGGCTCCGCCGCTGACCCGGCGGGCCC
TAAAATGAGTGGCGGCGCCATCAGGCTCTGAGCGTAGTAGATTTCCTCGCTACGGAGCCCTGGTGACGGTGGCCATCGAA
CCCCAACTCTCCAAGTTTGACCTCGGATCAGGTAGGGATACCCGCTGAACTTAAGCATATCAATAAGCGGAGGA
>ASV_10174
GAAATGCGATAAGTAATGTGAATTGCAGAATTCAGTGAATCATCGAATCTTTGAACGCACATTGCACCCTCTGGTATTCC
GGAGGGTATGCCTGTTCGAGCGTCATTTCAACTCTCAAGCGCTGCTTGGTATTGGGTGTCACTACCTAAAGTGCGCCTTA
AAATTAGTGGCGGTGCCATTCGGCTTCCAGCGTAGTAAATTTCTCGCTGCGGAAAACGTATTGTGCTCCCTGTCAGCAAC
CCCTAAATTTTCAAGGTTGACCTCGGATCAGGTAGGGATACCCGCTGAACTTAAGCATATCAATAAGCGGAGGA
>ASV_10175
GAAATGCGATAAGTAATGTGAATTGCAGAATTCAGTGAATCATCGAATCTTTGAACGCACCTTGCGCCCTCTGATATTCC
GGAGGGCATGCCTGTTTGAGTGTCATGTAGACTCAATCCCTCGGGTTTCCGAGGAGATTGGACTTGGGTGTTGCCGCTCT
GCCGGCTCGCCTTAAAAGACTTAGCGGGATAGCACCGTAGTCGGCGTAATAAGTTTCGTCGGTGAAGGTTGTGATGACTG
CTTACAATCGCCCTCGGGCAATTTTTGACTCTGACCTCAAATCAGGTAGGACTACCCGCTGAACTTAAGCATATCAATAA
GCGGAGGA
>ASV_10176
GAAGCGCGATAGGTATTGTGAATTGCAGAATTGTGAATCATCGAATTTTTGAACGCACATTGCACCCACTGGTATTCCGG
TGGGTATACTTGTTTGAGCGTCATTTCTCTCTCCCATTTGGGGTTTTGGCTTGAGTATTCTAGCTGAATTATAATGGTGC
CGCTAACCAGACTTACAACGTGATAGTTATTTCGTTTTGAGGTTTGGGATTGAAGCTCACCTTAAACAAACGTATTAGGA
CCTCAAATCAAGCAGGACTACCCGCTGAACTTAAGCATATCAATAAGCGGAGGA
>ASV_10177
GAAATGCGATAAGTAATGTGAATTGCAGAATTCCGTGAATCATCGAATCTTTGAACGCACATTGCGCCCCCTGGTATTCC
GGGGGGCATGCCTGTCCGAGCGTCGTTTGCACCACTCAAGCTCCGCTTGGTATTGGGCCCTGCTACCTAGCAGGCCTTAA
ATCTAGTGGCGGCCCCCCTCCCTAGCGCGTAGTATTGTACGCCGCCCTAGGTGCGGGAGGCGCCTGCCAGCTAAACTCCT
TTGTTGTGACCTCGGATCAGGTAGGACTACCCGCTGAACTTAAGCATATCAATAAGCGGAGGA
>ASV_10178
GAAGTGCGATAAGCAATGCGAATTGCAGAACCGTGAGTCATCAGATTTTTGAACGCAATTGGCGCCGGCTGGCTCCCCAG
CCGGCATGCTTGTTTCAGTGTCTTGTTATCTCCTCACCCATATCTTAATGCGAGAGATACCCTTCTCTTGCCAAGTATGA
ATGCACTCTGAGCTCTGCACGCGGCTTCACTTCGGTGAATCCGCACTCAATGCAGCAGTCACATTTTACAATGTGAACTC
ATTGAGAGTCGAGTCAGCGCAGCTTGTCTGCAAGTGCTTAGATCTCAAAACTCTTCTTGTATCTGAAATCAAGCAGGATC
ACCCGCTGAACTTAAGCATATCAATAAGCGGAGGA
>ASV_10179
GAAATGCGATAAGTAATGTGAATTGCAGAATTCAGTGAATCATCGAATCTTTGAACGCACCTTGCGCCCTTTGGTATTCC
GAAGGGCATGCCTGTTTGAGTGTCATTAAATTCTCAAACCTCTTACTAGTTTACTCTAGTTTTGAGGCTTTGGATTTGGG
AGTCTTTTGCTGGAACCTATTCATTAGGGATCAGCTCTCCTTAAATGCATTAGCGGTTAACTTGATCCCCTTTCATTGGT
GTGATAATTATCTACGCCTTTGGAACGATCAGCAGAATGTTAATAGCTTCTAGTCAGTCCCTTAGTTGGACAACTTTTAT
GACCATTTGACCTCAAATCAGGTAGGACTACCCGCTGAACTTAAGCATATCAATAAGCGGAGGA
>ASV_10180
GAAGCGCGAAATGTAGTGTGAATCGCAGAACATTGTGAATCATCGAATCTTTGAACGCACATTGCGCCTCTAGTAACTTG
GAGGCATGCCTGTCTGAGCGTCATTTAAAACCATAAACCTGAATGGGTTTGTACTGGGCATCGCCGCACGGCGTAGCCTC
AAAGACATTGGTCTTGAACGCGGACGAGCTCCTTTAGGACAGACCGTGTGAGGACTTTAAACATCTGACTTGACCTCAGA
TCAGGTAGGACTACCGCCTGAACTTAAGCATATCAATAAGCGGAGGA
>ASV_10181
GAAATGCGATAAGTAATGTGAATTGCAGAATTCAGTGAATCATCGAATCTTTGAACGCACATTGCGCCCCTTGGTATTCC
GGGGGGCATGCCTGTTCGAGCGTCATTATAACCCTCAAGCCTAGCTTGGTGTTGGAGCATGCTATCTAGCAGCTCTTAAA
ATCAGTGGCAGTGCCCTTCGGCTCTAAGCGTAGTAATTCTTCTCGCTATAGAACCCGGATGGTACGCGCCAGAACCCCCA
ACTTTCTATGGTTGACCTCGGATCAGGTAGGGATACCCGCTGAACTTAAGCATATCAATAAGCGGAGGA
>ASV_10182
GAAATGCGATAAGTAATGTGAATTGCAGAATTCAGTGAATCATCGAATCTTTGAACGCATATTGCGCCCTTTGGCATTCC
GAAGGGCATACCTGTTCGAGCGTCATTACACCCCTCAAGTTCAAACTTCTGGTTAACTTGACGTTGGGCCTTGCCTTGGG
GCATGCCTAAAAATCAGTGATGGTACGTCAAACCACGGGCGCATACATGTCGTCACGTTGGGGCGATGGCACCAGTCTCG
CGATTAATTTCTCCAAATGTTGACCTCGGATCAGGTAGGGATACCCGCTGAACTTAAGCATATCAATAAGCGGAGGA
>ASV_10183
GAAACGCGATAGATAATGTGAATTGCAGAATTACGTGAATCATCGAGTCTTTGAACGCACATTGCGCCCTTTGGTATTCC
AAGGGGCATGCCTGTCTGAGCGTCAGTGAACTTCACAGGGTTGTTTTATTGCAACTCGGTGATTTGAGTGTGACTAGTCT
CACTTGAAAAGCATCACGATTGGTGTCATAGGTTCGCCTCACCAAGAATATAACGTCTTGACCTCAGATCAGGTAGGGTT
ACCCGCTGAACTTAAGCATATCAATAAGCGGAGGA
>ASV_10184
GAAATGCGATAAGTAATGTGAATTGCAGAATTCAGTGAATCATCGAATCTTTGAACGCAACTTGCGCTCTCTGGTATTCC
GGAGAGCATGCCTGTTTGAGTGTCATGAAATCTCAACCATTAGGGTTTCTTAATGGCTTGGATTTGGGTGTTGCCAGTCT
CTGGCTCGCCTTAAAGGAGTTAGCGAGTTTAACAATGTCGTCTGGCGTAATAAGTTTCGCTGGTAAGACTTGTGAAGTTT
GCTTCTAATCGTCTTCGGACAATTACTTTGACTCTGGCCTCAAATCAGGTAGGACTACCCGCTGAACTTAAGCATATCAA
TAAGCGGAGGA
>ASV_10185
AGCAGTGCATCGATGAAGAACGCAGCAAAATGCGATAAGTAATGTGAATTGCAGAATTCAGTGAATCATCGAATCTTTGA
ACGCACATTGCGCCCGCCAGTATTCTGGCGGGCATGCCTGTTCGAGCGTCATTTCAACCCTCAAGCCCAGCTTGGTGTTG
GGACTCGCGAGTCAAATCGCGTTCCCCAAATTGATTGGCGGTCACGTCGAGCTTCCATAGCGTAGTAGTAAAACCCTCGT
TACTGGTAAT
>ASV_10186
TTACTGGCATCGATGAAGAACGCAGCAAAATGCGATAAGTAATGTGAATTGCAGAATTCAGTGAATCATCGAATCTTTGA
ACGCACATTGCGCCCGCCAGTATTCTGGCGGGCATGCCTGTTCGAGCGTCATTTCAACCCTCAAGCCCAGCTTGGTGTTG
GGACTCGCGAGTCAAATCGCGTTCCCCAAATTGATTGGCGGTCACGTCGAGCTTCCATAGCGTAGTAGTAAAACCCTCGT
TACTGGTAAT
>ASV_10187
TCAAGTGCATCGATGAAGAACGCAGCAAAATGCGATAAGTAATGTGAATTGCAGAATTCAGTGAATCATCGAATCTTTGA
ACGCACATTGCGCCCGCCAGTATTCTGGCGGGCATGCCTGTTCGAGCGTCATTTCAACCCTCAAGCCCAGCTTGGTGTTG
GGACTCGCGAGTCAAATCGCGTTCCCCAAATTGATTGGCGGTCACGTCGAGCTTCCATAGCGTAGTAGTAAAACCCTCGT
TACTGGTAAT
>ASV_10188
AGCAGTGCATCGATGAAGAACGCAGCGAAATGCGATACGTAATATGAATTGCAGATATTCGTGAATCATCGAATCTTTGA
ACGCACATTGCGCCCTCTGGTATTCCGGAGGGCATGCCTGTTTGAGCGTCGTTTCTCCCTCAAACCGCTGGGTTTGGTGT
TGAGCAATACGACTTGGGTTTGCTTGAAAGACGGTAGTGGTAAGGCGGGATCGCTTTGACAATGGCTTAGGTCTAACCAA
AAACATTGCT
>ASV_10189
TTACTGGCATCGATGAAGAACGCAGCGCCTAGATCCACCTGGAATGTCTTTTAAGACAATTTTGGGTACTGATTATCAGC
TTTAAAAGAGAACAGAAGTTTCCATTCCCTGCATACAAGCAGGGTCATAAACAGTAGTTATGTGAGACTGCAGCTTCTCT
ACTGCATATCAAAACCCAAAAGGTGCTTACTACCAAAATGTACGTAGAAGTATTTGTTAAGTAGCACAAGTGGAAAAGTA
TGAAATTTTA
>ASV_10190
GGCCTGGCATCGATGAAGAACGCAGCAAAATGCGATAAGTAATGTGAATTGCAGAATTCAGTGAATCATCGAATCTTTGA
ACGCACATTGCGCCCGCCAGTATTCTGGCGGGCATGCCTGTTCGAGCGTCATTTCAACCCTCAAGCCCAGCTTGGTGTTG
GGACTCGCGAGTCAAATCGCGTTCCCCAAATTGATTGGCGGTCACGTCGAGCTTCCATAGCGTAGTAGTAAAACCCTCGT
TACTGGTAAT
>ASV_10191
TTACTGGCATCGATGAAGAACGCAGCAAAATGCGATACCTGGTGTGAATTGCAGAATCCCGCGAACCATCGAGTTTTTGA
ACGCAAGTTGCGCCCGAAGCCTTCTGGCGGAGGGCACGTCTGCCTGGGCGTCACGCCAAAAGACACTCCCAACACCCCCC
CGCGGGGCGAGGGACGTGGCGTCTGGCCCCCCGCGCCGCAGGGCGAGGTGGGACGAAGCAGGGGCTGCCGGCGAACCGCG
CCGGGCGCAG
>ASV_10192
TCAAGTGCATCGATGAAGAACGCAGCGAAATGCGATAAGTAATATGAATTGCAGATTTTCGTGAATCATCGAATCTTTGA
ACGCACATTGCACCTTGTGGTATTCCACAAGGTATGCCTGTTTGAGCGTCATTTCTCCCTCAACCCCCGCGGGTTGGCGT
TGAATGGCACGAGCTCTTAGTCAGTCCATTCGAAAAGTATTTTTCTTGTGTTGTTATTTTCTAATTTAGTAGTGACAACC
ACACTAAAAA
>ASV_10193
TTACTGGCATCGATGAAGAACGCAGCGAAATGCGATAACTAGTGTGAATTGCAGAATTCCGTGAATCATCGAGTCTTTGA
ACGCACATTGCGCCCCCTGGTATTCCGGGGGGCATGCCTGTCCGAGCGTCATTGCTGCCCATCAAGCACGGCTTGTGTGT
TGGGTCGTCGTCCCCTCTCCGGGGGGGACGGGCCCCAAAGGCAGCGGCGGCACCGCGTCCGATCCTCGAGCGTATGGGGC
TTTGTCACCC
>ASV_10194
AGCAGTGCATCGATGAAGAACGCAGCGAAATGCGATAACTAGTGTGAATTGCAGAATTCCGTGAATCATCGAGTCTTTGA
ACGCACATTGCGCCCCCTGGTATTCCGGGGGGCATGCCTGTCCGAGCGTCATTGCTGCCCATCAAGCACGGCTTGTGTGT
TGGGTCGTCGTCCCCTCTCCGGGGGGGACGGGCCCCAAAGGCAGCGGCGGCACCGCGTCCGATCCTCGAGCGTATGGGGC
TTTGTCACCC
>ASV_10195
AGCAGTGCATCGATGAAGAACGCAGCGAATTGCGATAAGTAATGTGAATTGCAGAATTCAGTGAATCATCGAATCTTTGA
ACGCAGCTTGCGCTCTCTGGTATTCCGGAGAGCATGCCTGTTTCAGTGTCATGAAATCTCAACCACTAGGGTTTCCTAAT
GGATTGGATTTGGGCGTCTGCGATCTCTGATCGCTCGCCTTAAAAGAGTTAGCAAGTTTGACATTAATGTCTGGTGTAAT
AAGTTTCACT
>ASV_10196
AGCAGTGCATCGATGAAGAACGCAGCGAATTGCGATAAGTAATGTGAATTGCAGAATTCAGTGAATCATCGAATCTTTGA
ACGCAGCTTGCGCTCTCTGGTATTCCGGAGAGCATGCCTGTTTCAGTGTCATGAAATCTCAACCACTAGGGTTTCCTAAT
GGATTGGATTTGGGCGTCTGCGATTTCTGATCGCTCGCCTTAAAAGAGTTAGCAAGTTTGACATTAATGTCTGGTGTAAT
AAGTTTCACT
>ASV_10197
GGCCTGGCATCGATGAAGAACGCAGCGAAATGCGATAAGTAATGTGAATTGCAGAATTCAGTGAATCATCGAATCTTTGA
ACGCACATTGCGCCCCCTGGTATTCCGGGGGGCATGCCTGTTCGAGCGTCATTTCACCACTCAAGCCTCGCTTGGTATTG
GGCAACGCGGTCCGCCGCGTGCCTCAAATCGTCCGGCTGGGTCTTCTGTCCCCTAAGCGTTGTGGAAACTATTCGCTAAA
GGGTGTTCGG
>ASV_10198
TCAAGTGCATCGATGAAGAACGCAGCGAAATGCGATACGTAATATGAATTGCAGATATTCGTGAATCATCGAATCTTTGA
ACGCACATTGCGCCCTCTGGTATTCCGGAGGGCATGCCTGTTTGAGCGTCGTTTCTCCCTCAAACCGCTGGGTTTGGTGT
TGAGCAATACGACTTGGGTTTGCTTGAAAGACGGTAGTGGTAAGGCGGGATCGCTTTGACAATGGCTTAGGTCTAACCAA
AAACATTGCT
>ASV_10199
AGCAGTGCATCGATGAAGAACGCAGCGAAATGCGATAAGTAATATGAATTGCAGATTTTCGTGAATCATCGAATCTTTGA
ACGCACATTGCACCTTGTGGTATTCCACAAGGTATGCCTGTTTGAGCGTCATTTCTCCCTCAACCCCCGCGGGTTGGCGT
TGAATGGCACGAGCTCTTAGTCAGTCCATTCGAAAAGTATTTTTCTTGTGTTGTTATTTTCTAATTTAGTAGTGACAACC
ACACTAAAAA
>ASV_10200
AGCAGTGCATCGATGAAGAACGCAGCGAAATGCGATAAGTAATGTGAATTGCAGAATTCAGTGAATCATCGAATCTTTGA
ACGCACATTGCGCCCGGCAGCAATCTGCCGGGCATGCCTGTCCGAGCGTCATTTCTTCCCTCGAGCGCGGCTAGCCCTAC
GGGGCCTGCCGTCGCCCGGTGTTGGGGCTCTACGGGTGGGGCTCGTCCCCCCCGCAGTCCCCGAAATGTAGTGGCGGTCC
AGCCGCGGCG
>ASV_10201
AGCAGTGCATCGATGAAGAACGCAGCGAAATGCGATAATTAATGTGAATTGCAGAATTCAGTGAATCATCGAGTCTTTGA
ACGCACATTGCGCCCCCTGGTATTCCGGGGGGCATGCCTGTCCGAGCGTCATTGCTGCCCTCAAGCACGGCTTGTGTGTT
GGGCTTCCGTCCCTGGCAACGGGGACGGGCCCAAAAGGCAGTGGCGGCACCATGTCTGGTCCTCGAGCGTATGGGGCTTT
GTCACCCGCT
>ASV_10202
TCAAGTGCATCGATGAAGAACGCAGCGAATTGCGATAAGTAATGTGAATTGCAGAATTCAGTGAATCATCGAATCTTTGA
ACGCAGCTTGCGCTCTCTGGTATTCCGGAGAGCATGCCTGTTTCAGTGTCATGAAATCTCAACCACTAGGGTTTCCTAAT
GGATTGGATTTGGGCGTCTGCGATCTCTGATCGCTCGCCTTAAAAGAGTTAGCAAGTTTGACATTAATGTCTGGTGTAAT
AAGTTTCACT
>ASV_10203
TCAAGTGCATCGATGAAGAACGCAGCGAATTGCGATAAGTAATGTGAATTGCAGAATTCAGTGAATCATCGAATCTTTGA
ACGCAGCTTGCGCTCTCTGGTATTCCGGAGAGCATGCCTGTTTCAGTGTCATGAAATCTCAACCACTAGGGTTTCCTAAT
GGATTGGATTTGGGCGTCTGCGATTTCTGATCGCTCGCCTTAAAAGAGTTAGCAAGTTTGACATTAATGTCTGGTGTAAT
AAGTTTCACT
>ASV_10204
TTACTGGCATCGATGAAGAACGCAGCAAAATGCGATACCTGGTGTGAATTGCAGAATCCCGCGAACCATCGAGTTTTTGA
ACGCAAGTTGCGCCCGAAGCCTTCTGGCGGAGGGCACGTCTGCCTGGGCGTCACGCCAAAAGACACTCCCAACACCCCCC
CGCGGGGCGAGGGACGTGGCGTCTGGCCCCCCGCGCCGCACGGCGAGGTGGGCCGAAGCAGGGGCTGCCGGCGAACCGCG
CCGGGCGCAG
>ASV_10205
TTACTGGCATCGATGAAGAACGCAGCTATGCCTGTTTAATTATATCGTGATATAGGTCTCAGAGGTGTAGCAACTCCTAA
CAGGACTCCTTTCTTCCCTTAATGCATGCCTGGTGGCTTTACCCTTGAACTGGGTCTTTTCTCCTTTGCTTGGTTTCACG
CTCTGTCTTCTCTATCAGGATGTGTTTGCTCAGACCACGCCAAGTAGTGCGCACAGGGCAACACAATGCTTCCCTAGATG
AAATGAGGGG
>ASV_10206
TCAAGTGCATCGATGAAGAACGCAGCGAAATGCGATAACTAGTGTGAATTGCAGAATTCCGTGAATCATCGAGTCTTTGA
ACGCACATTGCGCCCCCTGGTATTCCGGGGGGCATGCCTGTCCGAGCGTCATTGCTGCCCATCAAGCACGGCTTGTGTGT
TGGGTCGTCGTCCCCTCTCCGGGGGGGACGGGCCCCAAAGGCAGCGGCGGCACCGCGTCCGATCCTCGAGCGTATGGGGC
TTTGTCACCC
>ASV_10207
TCAAGTGCATCGATGAAGAACGCAGCGCCTAGATCCACCTGGAATGTCTTTTAAGACAATTTTGGGTACTGATTATCAGC
TTTAAAAGAGAACAGAAGTTTCCATTCCCTGCATACAAGCAGGGTCATAAACAGTAGTTATGTGAGACTGCAGCTTCTCT
ACTGCATATCAAAACCCAAAAGGTGCTTACTACCAAAATGTACGTAGAAGTATTTGTTAAGTAGCACAAGTGGAAAAGTA
TGAAATTTTA
>ASV_10208
AGCAGTGCATCGATGAAGAACGCAGCGAAATGCGATACGTAATATGAATTGCAGATTTTGTGAATCATCGAATCTTTGAA
CGCACATTGCGCCCGTGGGTATTCCCGCGGGCATGCGTGTGTGAGCGGTTATCTCCCTCGCAGGTAATGGACATACGGCG
TCAGCTGTTCCTCCAAAAAGTGATTGGTGTAGTATTACAGTTTACTCACAACCATACTTTTTCCCTCACACACGTAAGAC
TACCCGCTGA
>ASV_10209
TCAAGTGCATCGATGAAGAACGCAGCGAAATGCGATAATTAATGTGAATTGCAGAATTCAGTGAATCATCGAGTCTTTGA
ACGCACATTGCGCCCCCTGGTATTCCGGGGGGCATGCCTGTCCGAGCGTCATTGCTGCCCTCAAGCACGGCTTGTGTGTT
GGGCTTCCGTCCCTGGCAACGGGGACGGGCCCAAAAGGCAGTGGCGGCACCATGTCTGGTCCTCGAGCGTATGGGGCTTT
GTCACCCGCT
>ASV_10210
GGCCTGGCATCGATGAAGAACGCAGCGAATTGCGATAAGTAATGTGAATTGCAGATTTTCGTGAATCATCGAATCTTTGA
ACGCATATTGCGCTCTATAGTATTCTATAGAGCATGCCTGTTTGAGCGTCATTTCTCTCTTAAACCTTTGGGTTTAGTAT
TGAAGGTTGTGTTAGCTTCTGCTAACTCCTTTGAAATGACTTGGCAATTGATTGAGTTTTCCATATATTTGCTTAAGGAT
TTAATATTAG
>ASV_10211
TTACTGGCATCGATGAAGAACGCAGCAAAGTGCGATAACTAGTGTGAATTGCATATTCAGTGAATCATCGAGTCTTTGAA
CGCAACTTGCGCTCATTGGTATTCCAATGAGCACGCCTGTTTCAGTATCAAAACAAACCCTCTATCCAACTTTTGTTGTA
TAGGATTATTGGGGGCCTCTCGATCTGTATAGATCTTGAAATCCCTGAAATTTACTAAGGCCTGAACTTGTTTAAATGCC
TGAACTTTTT
>ASV_10212
GGCCTGGCATCGATGAAGAACGCAGCGAAATGCGATACGTAATGTGAATTGCAGAATTCAGTGAATCATCGAGTCTTTGA
ACGCACATTGCGCCCCCTGGTATTCCGGGGGGCATGCCTGTCCGAGCGTCATTGCTGCCCTCAAGCACGGCTTGTGTGTT
GGGCCCTCGTCCCCCGCTAAACCCGGGGGACGGGCCCGAAAGGCAGCGGCGGCACCGTGTCCGGTCCTCGAGCGTATGGG
GCTTTGTCAC
>ASV_10213
TTACTGGCATCGATGAAGAACGCAGCGAAATGCGATACCTAGTGTGAATTGCAGCCATCGTGAATCATCGAGTTCTTGAA
CGCACATTGCGCCCGCTGGTATTCCGGCGGGCATGCCTGTCTGAGCGTCGTTTCCTTCTTGGAGCGGAGCTTCAGACCTG
GCGGGCTGTCCCTGTGGACGGCGCGCCCAAAGCGAGGGGCCTTCTGCGCGAACTAGACTGTGCGCGCGGGGCGGCCGGCG
AACTTATACC
>ASV_10214
GGCCTGGCATCGATGAAGAACGCAGCGAAATGCGATACGTAATGTGAATTGCAGAATTCAGTGAATCATCGAGTCTTTGA
ACGCACATTGCGCCCCCTGGTATTCCGGGGGGCATGCCTGTCCGAGCGTCATTGCTGCCCTCAAGCACGGCTTGTGTGTT
GGGCCCCCGTCCCCTCCCTAGGGGGGGGACGGGCCCGAAAGGCAGCGGCGGCACCGTGTCCGGTCCTCGAGCGTATGGGA
AGCACAATCT
>ASV_10215
AGCAGTGCATCGATGAAGAACGCAGCGAAATGCGATAAGTAATATGAATTGCAGATTTTCGTGAATCATCGAATCTTTGA
ACGCACATTGCGCCCTCTGGTATTCCAGAGGGCATGCCTGTTTGAGCGTCATTTCTCTCTCAAACCCCCGGGTTTGGTAT
TGAGTGATACTCTTAGTCGAACTAGGCGTTTGCTTGAAAAGTATTGGCATGGGTAGTACTGGATAGTGCTGTCGACCTCT
CAATGTATTA
>ASV_10216
AGCAGTGCATCGATGAAGAACGCAGCGAAATGCGATACTTGGTGTGAATTGCAGAATCCCGTGAACCATCGAGTCTTTGA
ACGCAAGTTGCGCCCGAAGCCATTAGGCCGAGGGCACGCCTGCCTGGGTGTCACACATCGTTTCCCCAACGCAAACATGT
AACAATGTTGCTGCGCGGGGTGTATGCTGACCTCCCGCGAGCACCCGCCTCGTGGTTGGTTGAAATCTGGGTTCATGGCC
GACTTCGCCG
>ASV_10217
TTACTGGCATCGATGAAGAACGCAGCGAAATGCGATACCTAGTGTGAATTGCAGCCATCGTGAATCATCGAGTTCTTGAA
CGCACATTGCGCCCGCTGGTATTCCGGCGGGCATGCCTGTCTGAGCGTCGTTTCCTTCTTGGAGCGGAGCTTCAGACCTG
GCGGGCTGTCTTTCGGGACGGCGCGCCCAAAGCGAGGGGCCTTCTGCGCGAACTAGACTGTGCGCGCGGGGCGGCCGGCG
AACTTATACC
>ASV_10218
TTACTGGCATCGATGAAGAACGCAGCTATGCCTGTTTAATTATATCGTGATATAGGTCTCAGAGGTGTAGCAACTCCTAA
CAGGACTCCTTTCTTCCCTTAATGCATGCCTGGTGGCTTTACCCTTGAACTGGATCTTTTCTCCTTTGCTTGGTTTCACG
CTCTGTCTTCTCTATCAGGATGTGTTTGCTCAGACCACGCCAAGTAGTGTGCACAGGGCAACACAATGCTTCCCTAGATG
AAATGAGGGG
>ASV_10219
TTACTGGCATCGATGAAGAACGCAGCGAAATGCGATAAGTAATGTGAATTGCAGAATTCAGTGAATCATCGAATCTTTGA
ACGCACATTGCGCCCTCTGGTATTCCGGAGGGCATGCCTGTTCGAGCGTCATTTCAACCCTCAAGCCTGGCTTGGTGTTG
GGGCACTGCCTGTACAGAAGGCAGGCCCTGAAATTCAGTGGCGAGCTCGCCAGGACCCCGAGCGCAGTAGTTAAACCCTC
GCTCCGGAAG
>ASV_10220
TCAAGTGCATCGATGAAGAACGCAGCTATGCCTGTTTAATTATATCGTGATATAGGTCTCAGAGGTGTAGCAACTCCTAA
CAGGACTCCTTTCTTCCCTTAATGCATGCCTGGTGGCTTTACCCTTGAACTGGGTCTTTTCTCCTTTGCTTGGTTTCACG
CTCTGTCTTCTCTATCAGGATGTGTTTGCTCAGACCACGCCAAGTAGTGCGCACAGGGCAACACAATGCTTCCCTAGATG
AAATGAGGGG
>ASV_10221
TTACTGGCATCGATGAAGAACGCAGCGAAATGCGATAAGTAATATGAATTGCAGATTTTCGTGAATCATCGAATCTTTGA
ACGCACATTGCGCCCTCTGGTATTCCAGAGGGCATGCCTGTTTGAGCGTCATTTCTCTCTCAAACCCCCGGGTTTGGTAT
TGAGTGATACTCTTAGTCGAACTAGGCGTTTGCTTGAAAAGTATTGGCATGGGTAGTACTGGATAGTGCTGTCGACCTCT
CAATGTATTA
>ASV_10222
AGCAGTGCATCGATGAAGAACGCAGCGCCTAGATCCACCTGGAATGTCTTTTAAGACAATTTTGGGTACTGATTATCAGC
TTTAAAAGAGAACAGAAGTTTCCATTCCCTGCATACAAGCAGGGTCATAAACAGTAGTTATGTGAGACTGCAGCTTCTCT
ACTGCATATCAAAACCCAAAAGGTGCTTACTACCAAAATGTACGTAGAAGTATTTGTTAAGTAGCACAAGTGGAAAAGTA
TGAAATTTTA
>ASV_10223
AGCAGTGCATCGATGAAGAACGCAGCGAAATGCGATACCTGGTGTGAATTGCAGAATCCCGCGAACCATCGAGTCTTTGA
ACGCAAGTTGCGCCCGAGGCCACTCGGCCGAGGGCACGCCTGCCTGGGCGTCACGCCAAAACACGCTCCCAACCACCCTC
AACGGGATTCGGGATGCGGCATCTGGTCCCTCGTCTCTCAAGGGACGGTGGACCGAAGATTGGGCTGCCGGCGTACCGCG
CCGGACACAG
>ASV_10224
AGCAGTGCATCGATGAAGAACGCAGCAAAATGCGATAAGTAATGTGAATTGCAGAATTCAGTGAATCATCGAATCTTTGA
ACGCACATTGCGCCCGCCAGAATACTGGCGGGCATGCCTGTTCGAGCGTCATTTCAACCCTCAAGCCCAGCTTGGTGTTG
GGACTCGCGAGTCAAATCGCGTTCCCCAAATTGATTGGCGGTCACGTCGAGCTTCCATAGCGTAGTAGTAAAACCCTCGT
TACTGGTAAT
>ASV_10225
AGCAGTGCATCGATGAAGAACGCAGCAAAGTGCGATAACTAGTGTGAATTGCATATTCAGTGAATCATCGAGTCTTTGAA
CGCAGCTTGCACTCTATGGTTTTTCTATAGAGTACGCCTGCTTCAGTATCATCACAAACCCACACATAACATTTGTTTAT
GTGGTGATGGGTCGCATCGCTGTTTTATTACAGTGAGCACCTAAAATGTGTGTGATTTTCTGTCTGGCTTGCTAGGCAGG
AATATTACGC
>ASV_10226
AGCAGTGCATCGATGAAGAACGCAGCGAAATGCGATAAGTAATGTGAATTGCAGAATTCAGTGAATCATCGAATCTTTGA
ACGCACATTGCGCCCTCTGGTATTCCGGAGGGCATGCCTGTTCGAGCGTCATTTCAACCCTCAAGCCTGGCTTGGTGTTG
GGGCACTGCCTGTACAGAAGGCAGGCCCTGAAATTCAGTGGCGAGCTCGCCAGGACCCCGAGCGCAGTAGTTAAACCCTC
GCTCCGGAAG
>ASV_10227
AGCAGTGCATCGATGAAGAACGCAGCGAAATGCGATAATTAATGTGAATTGCAGAATTCAGTGAATCATCGAGTCTTTGA
ACGCACATTGCGCCCCCTGGTATTCCGGGGGGCATGCCTGTCCGAGCGTCATTGCTGCCCTCAAGCACGGCTTGTGTGTT
GGGCTTCCGTCCCTGGTAACGGGGACGGGCCCAAAAGGCAGTGGCGGCACCATGTCTGGTCCTCGAGCGTATGGGGCTTT
GTCACCCGCT
>ASV_10228
TTACTGGCATCGATGAAGAACGCAGCAAAATGCGATAAGTAATGTGAATTGCAGAATTCAGTGAATCATCGAATCTTTGA
ACGCACATTGCGCCCGCCAGAATACTGGCGGGCATGCCTGTTCGAGCGTCATTTCAACCCTCAAGCCCAGCTTGGTGTTG
GGACTCGCGAGTCAAATCGCGTTCCCCAAATTGATTGGCGGTCACGTCGAGCTTCCATAGCGTAGTAGTAAAACCCTCGT
TACTGGTAAT
>ASV_10229
TCAAGTGCATCGATGAAGAACGCAGCGAAATGCGATACGTATTGTGAATTGCAGATTTTCGTGAATCATCGAATCTTTGA
ACGCACATTGCACCCTCTGGTATTCCAGAGGGTATGCCTGTTTGAGCGTCATTTCTCTCTCAAACCTTCGGGTTTGGTAT
TGAGTGATACTCTGTCAAGGGTTAACTTGAAATATTGACTTAGCAAGAGTGTACTAATAAGCAGTCTTTCTGAAATAATG
TATTAGGTTC
>ASV_10230
TTACTGGCATCGATGAAGAACGCAGCGAAATGCGATAAGTAATGTGAATTGCAGAATTCAGTGAATCATCGAATCTTTGA
ACGCACCTTGCGCTCCTTGGTATTCCGAGGAGCATGCCTGTTTGAGTGTCATGAAACTCTCACCCTCTAGCTTTCTTAAT
CGTGGCTAGCGGCGTGGACGTGAGCGCTGCTGCTTTGTTGCGGCTCGCTCGAAATGCATTAGCAGACCCTTTTCGTAATC
GGTTCCACTC
>ASV_10231
TTACTGGCATCGATGAAGAACGCAGCGCCTAGATCTCTATTTACCATTCTTCCACCTGGAATGTCTTTTAAGACAATTTT
GGGTACTGATTATCAGCTTTAAAAGAGAACAGAAGTTTCCATTCCCTGCATACAAGCAGGGTCATAAACAGTAGTTATGT
GAGACTACAGCTTCTCTACTGAATATCAAAACCCAAAAGGTGCTTACTATCAAAATGTACGTAGAGGTATTCATTAAGTA
GCACAAGTGG
>ASV_10232
TTACTGGCATCGATGAAGAACGCAGCGAAATGCGATAATTAATGTGAATTGCAGAATTCAGTGAATCATCGAGTCTTTGA
ACGCACATTGCGCCCCCTGGTATTCCGGGGGGCATGCCTGTCCGAGCGTCATTGCTGCCCTCAAGCACGGCTTGTGTGTT
GGGCTTCCGTCCCTGGCAACGGGGACGGGCCCAAAAGGCAGTGGCGGCACCATGTCTGGTCCTCGAGCGTATGGGGCTTT
GTCACCCGCT
>ASV_10233
TCAAGTGCATCGATGAAGAACGCAGCGAAATGCGATAAGTAATATGAATTGCAGATTTTCGTGAATCATCGAATCTTTGA
ACGCACATTGCGCCCTCTGGTATTCCAGAGGGCATGCCTGTTTGAGCGTCATTTCTCTCTCAAACCCCCGGGTTTGGTAT
TGAGTGATACTCTTAGTCGAACTAGGCGTTTGCTTGAAAAGTATTGGCATGGGTAGTACTGGATAGTGCTGTCGACCTCT
CAATGTATTA
>ASV_10234
TTACTGGCATCGATGAAGAACGCAGCGAAATGCGATAACTAATGTGAATTGCAGAATTCAGTGAATCATCGAGTCTTTGA
ACGCACATTGCGCCCCCTGGTATTCCGGGGGGCATGCCTGTCCGAGCGTCATTGCTGCCCTCAAGCCCGGCTTGTGTGTT
GGGTCGCCGTCCCCCTCTCCGGGGGGACGGGCCCGAAAGGCAGCGGCGGCACCGCGTCCGATCCTCGAGCGTATGGGGCT
TTGTCACATG
>ASV_10235
GGCCTGGCATCGATGAAGAACGCAGCGAAATGCGATACGTAATGTGAATTGCAGAATTCAGTGAATCATCGAGTCTTTGA
ACGCACATTGCGCCCCCTGGTATTCCGGGGGGCATGCCTGTCCGAGCGTCATTGCTGCCCTCAAGCACGGCTTGTGTGTT
GGGCCCCCGTCCCCTCCCCCTATCCCTAGGGGGGGACGGGCCCGAAAGGCAGCGGCGGCACCGTGTCCGGTCCTCGAGCG
TATGGGAAGC
>ASV_10236
TCAAGTGCATCGATGAAGAACGCAGCGAAATGCGATACCTAGTGTGAATTGCAGCCATCGTGAATCATCGAGTTCTTGAA
CGCACATTGCGCCCGCTGGTATTCCGGCGGGCATGCCTGTCTGAGCGTCGTTTCCTTCTTGGAGCGGAGCTTCAGACCTG
GCGGGCTGTCCCTGTGGACGGCGCGCCCAAAGCGAGGGGCCTTCTGCGCGAACTAGACTGTGCGCGCGGGGCGGCCGGCG
AACTTATACC
>ASV_10237
TTACTGGCATCGATGAAGAACGCAGCGAAATGCGATACGTAATATGAATTGCAGATATTCGTGAATCATCGAATCTTTGA
ACGCACATTGCGCCCTCTGGTATTCCGGAGGGCATGCCTGTTTGAGCGTCGTTTCTCCCTCAAACCGCTGGGTTTGGTGT
TGAGCAATACGACTTGGGTTTGCTTGAAAGACGGTAGTGGTAAGGCGGGATCGCTTTGACAATGGCTTAGGTCTAACCAA
AAACATTGCT
>ASV_10238
AGCAGTGCATCGATGAAGAACGCAGCGAAATGCGATAAGTAATGTGAATTGCAGAATTCAGTGAATCATCGAATCTTTGA
ACGCACATTGCGCCCGCCGGCACTCCGGCGGGCATGCCTGTCCGAGCGTCATTTCAACCCTCAGGGCCCCCTTTCGGGGG
GGACCTGGTGCTGGGGATCAGCGGCCCTCGGGCCCCTGTCCCCCAAATACAGTGGCGGTCGCGCCGCAGCCTCCCCTGCG
TAGTAGCACA
>ASV_10239
TTACTGGCATCGATGAAGAACGCAGCAAAGTGCGATAACTAGTGTGAATTGCATATTCAGTGAATCATCGAGTCTTTGAA
CGCAACTTGCGCTCATTGGTATTCCAATGAGCACGCCTGTTTCAGTATCAAAACAAACCCTCTATTCAACTTTTGTTGTA
TAGGATTATTGGGGGCCTCTCGATCTGTATAGATCTTGAAACCCTTGAAATTTACTAAGGCCTGAACTTGTTTAAATGCC
TGAACTTTTT
>ASV_10240
GGCCTGGCATCGATGAAGAACGCAGCGAAATGCGATAACTAGTGTGAATTGCAGAATTCCGTGAATCATCGAGTCTTTGA
ACGCACATTGCGCCCCCTGGTATTCCGGGGGGCATGCCTGTCCGAGCGTCATTGCTGCCCATCAAGCACGGCTTGTGTGT
TGGGTCGTCGTCCCCTCTCCGGGGGGGACGGGCCCCAAAGGCAGCGGCGGCACCGCGTCCGATCCTCGAGCGTATGGGGC
TTTGTCACCC
>ASV_10241
TTACTGGCATCGATGAAGAACGCAGCGAAATGCGATAAGTAGTGTGAATTGCAGAATTCAGTGAATCATCGAATCTTTGA
ACGCACATTGCGCCCTTTGGTATTCCAAAGGGCATGCCTGTTCGAGCGTCATTTGTACCCTCAAGCTTTGCTTGGTGTTG
GGCGTCTTGTCTCTAGCTTTGCTGGAGACTCGCCTTAAAGTAATTGGCAGCCGGCCTACTGGTTTCGGAGCGCAGCACAA
GTCGCACTCT
>ASV_10242
TCAAGTGCATCGATGAAGAACGCAGCAAAATGCGATAAGTAATGTGAATTGCAGAATTCAGTGAATCATCGAATCTTTGA
ACGCACATTGCGCCCGCCAGAATACTGGCGGGCATGCCTGTTCGAGCGTCATTTCAACCCTCAAGCCCAGCTTGGTGTTG
GGACTCGCGAGTCAAATCGCGTTCCCCAAATTGATTGGCGGTCACGTCGAGCTTCCATAGCGTAGTAGTAAAACCCTCGT
TACTGGTAAT
>ASV_10243
TTACTGGCATCGATGAAGAACGCAGCGAAATGCGATAAGTAATGTGAATTGCAGAATTCAGTGAATCATCGAATCTTTGA
ACGCACCTTGCGCTCCTTGGTATTCCGAGGAGCATGCCTGTTTGAGTGTCATGAAACTCTCACCCTCTAGCTTTCTTAAT
CGTGGCTAGCGGCGTGGACGTGAGCGCTGCTGCTTTATTGCGGCTCGCTCGAAATGCATTAGCAGACCCTTTTCGTAATC
GGTTCCACTC
>ASV_10244
TCAAGTGCATCGATGAAGAACGCAGCGAAATGCGATAAGTAATATGAATTGCAGATTTTCGTGAATCATCGAATCTTTGA
ACGCACATTGCGCCCTCTGGTATTCCAGAGGGCATGCCTGTTTGAGCGTCATTTCTCTCTCAAACCTTCGGGTTTGGTAT
TGAGTGATACTCTTAGTCGAACTAGGCGTTTGCTTGAAATGTATTGGCATGAGTGGTACTGGATAGTGCTATATGACTTT
CAATGTATTA
>ASV_10245
AGCAGTGCATCGATGAAGAACGCAGCTATGCCTGTTTAATTATATCGTGATATAGGTCTCAGAGGTGTAGCAACTCCTAA
CAGGACTCCTTTCTTCCCTTAATGCATGCCTGGTGGCTTTACCCTTGAACTGGGTCTTTTCTCCTTTGCTTGGTTTCACG
CTCTGTCTTCTCTATCAGGATGTGTTTGCTCAGACCACGCCAAGTAGTGCGCACAGGGCAACACAATGCTTCCCTAGATG
AAATGAGGGG
>ASV_10246
TTACTGGCATCGATGAAGAACGCAGCGAAATGCGATACCTAGTGTGAATTGCAGCCATCGTGAATCATCGAGTTCTTGAA
CGCACATTGCGCCCCTCGGCATTCCGGGGGGCATGCCTGTTTGAGCGTCGTTTCCATCTTGCGCGTGCGCAGAGTTGGGG
GAGCGGAGCGGACGACGTGTAAAGAGCGTCGGAGCTGCGACTCGCCTGAAAGGGAGCGAAGCTGGCCGAGCGAACTAGAC
TTTTTTTCAG
>ASV_10247
TCAAGTGCATCGATGAAGAACGCAGCAAAGTGCGATAACTAGTGTGAATTGCATATTCAGTGAATCATCGAGTCTTTGAA
CGCAGCTTGCACTCTATGGTTTTTCTATAGAGTACGCCTGCTTCAGTATCATCACAAACCCACACATAACATTTGTTTAT
GTGGTGATGGGTCGCATCGCTGTTTTATTACAGTGAGCACCTAAAATGTGTGTGATTTTCTGTCTGGCTTGCTAGGCAGG
AATATTACGC
>ASV_10248
AGCAGTGCATCGATGAAGAACGCAGCGAAATGCGATACCTGGTGTGAATTGCAGAATCCCGCGAACCATCGAGTCTTTGA
ACGCAAGTTGCGCCCGAGGCCACTCGGCCGAGGGCACGCCTGCCTGGGCGTCACGCCAAAACACGCTCCCAACCACTCTC
AACGGGAATCGGGATGCGGCATCTGGTCCCTCGTCTCTCAAGGGACGGTGGACCGAAGATTGGGCTGCCGGCGTACCGCG
CCGGACACAG
>ASV_10249
AGCAGTGCATCGATGAAGAACGCAGCGAAATGCGATACGTAATGTGAATTGCAGAATTCAGTGAATCATCGAGTCTTTGA
ACGCACATTGCGCCCCCTGGTATTCCGGGGGGCATGCCTGTCCGAGCGTCATTGCTGCCCTCAAGCACGGCTTGTGTGTT
GGGCCCCCGTCCCCCTCCCAGGAAGGGGACGGGCCCGAAAGGCAGCGGCGGCACCGTGTCCGGTCCTCGAGCGTATGGGA
AGCAACTTTT
>ASV_10250
TTACTGGCATCGATGAAGAACGCAGCGAAATGCGATACGTAATGTGAATTGCAGAATTCAGTGAATCATCGAGTCTTTGA
ACGCACATTGCGCCCCCTGGTATTCCGGGGGGCATGCCTGTCCGAGCGTCATTGCTGCCCTCAAGCACGGCTTGTGTGTT
GGGCCCCCGTCCCCCTCCCAGGAAGGGGACGGGCCCGAAAGGCAGCGGCGGCACCGTGTCCGGTCCTCGAGCGTATGGGA
AGCAACTTTT
>ASV_10251
GGCCTGGCATCGATGAAGAACGCAGCGAAATGCGATACGTAATGTGAATTGCAGAATTCCGTGAATCATCGAATCTTTGA
ACGCACATTGCGCCCCTTGGTATTCCAGGGGGCATGCCTGTTTGAGCGTCATTTCCTTCTCAAACATTCTGTTTGGTAGT
GAGTGATACTCTTTGGAGTTAACTTGAAATTGCTGGCCTTTTCATTGGATGTTTTTTTTCCAAAGAGAGGTTTCTCTGCG
TGCTTGAGGT
>ASV_10252
GGCCTGGCATCGATGAAGAACGCAGCGAAATGCGATACCTAGTGTGAATTGCAGCCATCGTGAATCATCGAGTTCTTGAA
CGCACATTGCGCCCCTCGGCATTCCGGGGGGCATGCCTGTTTGAGCGTCGTTTCCATCTTGCGCGTGCGCAGAGTTGGGG
GAGCGGAGCGGACGACGTGTAAAGAGCGTCGGAGCTGCGACTCGCCTGAAAGGGAGCGAAGCTGGCCGAGCGAACTAGAC
TTTTTTTCAG
>ASV_10253
TTACTGGCATCGATGAAGAACGCAGCGAAATGCGATAAGTAATGTGAATTGCAGAATTCAGTGAATCATCGAATCTTTGA
ACGCACATTGCGCCCCTTGGTATTCCGAGGGGCATGCCTGTTCGAGCGTCATTACACCACTCAAGCTATGCTTGGTATTG
GGTGCCGTCCTTAGTTGGGCGCGCCTTAAAGACCTCGGCGAGGCCACTCCGGCTTTAGGCGTAGTAGAATTTATTCGAAC
GTCTGTCAAA
>ASV_10254
AGCAGTGCATCGATGAAGAACGCAGCAAAATGCGATAAGTAATGTGAATTGCAGAATTCAGTGAATCATCGAATCTTTGA
ACGCACATTGCGCCCGCCAGTATTCTGGCGGGCATGCCTGTTCGAGCGTCATTTCAACCCTCAAGCCCCCGGGTTTGGTG
TTGGGGATCGGCGAGCCCTTGCGGCAAGCCGGCCCCGAAATCTAGTGGCGGTCTCGCTGCAGCTTCCATTGCGTAGTAGT
AAAACCCTCG
>ASV_10255
AGCAGTGCATCGATGAAGAACGCAGCGAAATGCGATAAGTAATGTGAATTGCAGAATTCAGTGAATCATCGAATCTTTGA
ACGCACATTGCGCCCGCCAGTATTCTGGCGGGCATGCCTGTTCGAGCGTCATTACAACCCTCAGGCCCCCGGGCCTGGCG
TTGGGGATCGGCGGAGCGCCCCCTGCGGGCACACGCCGTCCCCCAAATACAGTGGCGGTCCCGCCGCAGCTTCCATTGCG
TAGTAGCTAA
>ASV_10256
TCAAGTGCATCGATGAAGAACGCAGCGCCTAGATCTCTATTTACCATTCTTCCACCTGGAATGTCTTTTAAGACAATTTT
GGGTACTGATTATCAGCTTTAAAAGAGAACAGAAGTTTCCATTCCCTGCATACAAGCAGGGTCATAAACAGTAGTTATGT
GAGACTACAGCTTCTCTACTGAATATCAAAACCCAAAAGGTGCTTACTATCAAAATGTACGTAGAGGTATTCATTAAGTA
GCACAAGTGG
>ASV_10257
TTACTGGCATCGATGAAGAACGCAGCAAAATGCGATAAGTAATGTGAATTGCAGAATTCAGTGAATCATCGAATCTTTGA
ACGCACATTGCGCCCGCCAGTATTCTGGCGGGCATGCCTGTTCGAGCGTCATTTCAACCCTCAAGCTCAGCTTGGTGTTG
GGACTCGCGGTAACCCGCGTTCCCCAAATCGATTGGCGGTCACGTCGAGCTTCCATAGCGTAGTAATCATACACCTCGTT
ACTGGTAATC
>ASV_10258
TTACTGGCATCGATGAAGAACGCAGCGAAATGCGATAAGTAATGTGAATTGCAGAATTCCGTGAATCATCGAATCTTTGA
ACGCACATTGCGCCCCCTGGCATTCCGGGGGGCATGCCTGTCCGAGCGTCATTTCTGCCCTCAAGCACGGCTTGTGTGTT
GGGTGCGGTCCCCCCGGGGGCCTGCCCGAAAGGCAGCGGCGACGTCCGTCTGGTCCTCGAGCGTATGGGGCTTTGTCACT
CGCTCGGGAA
>ASV_10259
TTACTGGCATCGATGAAGAACGCAGCGAAATGCGATAAGTAATGTGAATTGCAGAATTCAGTGAATCATCGAATCTTTGA
ACGCACATTGCGCCCGCCGGCACTCCGGCGGGCATGCCTGTCCGAGCGTCATTTCAACCCTCAGGGCCCCCTTTCGGGGG
GGACCTGGTGCTGGGGATCAGCGGCCCTCGGGCCCCTGTCCCCCAAATACAGTGGCGGTCGCGCCGCAGCCTCCCCTGCG
TAGTAGCACA
>ASV_10260
AGCAGTGCATCGATGAAGAACGCAGCGAAATGCGATAAGTAATGTGAATTGCAGAATTCCGTGAATCATCGAATCTTTGA
ACGCACATTGCGCCCCCTGGCATTCCGGGGGGCATGCCTGTCCGAGCGTCATTTCTGCCCTCAAGCACGGCTTGTGTGTT
GGGTGCGGTCCCCCCGGGGGCCTGCCCGAAAGGCAGCGGCGACGTCCGTCTGGTCCTCGAGCGTATGGGGCTTTGTCACT
CGCTCGGGAA
>ASV_10261
TCAAGTGCATCGATGAAGAACGCAGCGAAATGCGATAATTAATGTGAATTGCAGAATTCAGTGAATCATCGAGTCTTTGA
ACGCACATTGCGCCCCCTGGTATTCCGGGGGGCATGCCTGTCCGAGCGTCATTGCTGCCCTCAAGCACGGCTTGTGTGTT
GGGCTTCCGTCCCTGGTAACGGGGACGGGCCCAAAAGGCAGTGGCGGCACCATGTCTGGTCCTCGAGCGTATGGGGCTTT
GTCACCCGCT
>ASV_10262
TTACTGGCATCGATGAAGAACGCAGCGAAATGCGATAAGTAATGTGAATTGCAGAATTCAGTGAATCATCGAATCTTTGA
ACGCACATTGCGCCCATTAGTATTCTAGTGGGCATGCCTGTTCGAGCGTCATTTCAACCCTCAAGCACTGCTTGGTGTTG
GGGCGTCTGCGGCTCCGGCCGCAGGCCCTGAAAACTAGTGGCGGGCTCGCTATAACTCCGAGCGTAGTAGTATCTTCTCG
CTTAGGAGGC
>ASV_10263
AGCAGTGCATCGATGAAGAACGCAGCGAAATGCGATAAGTAATATGAATTGCAGATTTTCGTGAATCATCGAATCTTTGA
ACGCACATTGCGCCCTCTGGTATTCCAGAGGGCATGCCTGTTTGAGCGTCATTTCTCTCTCAAACCTTCGGGTTTGGTAT
TGAGTGATACTCTTAGTCGAACTAGGCGTTTGCTTGAAATGTATTGGCATGAGTGGTACTGGATAGTGCTATATGACTTT
CAATGTATTA
>ASV_10264
TCAAGTGCATCGATGAAGAACGCAGCGAAATGCGATACTTGGTGTGAATTGCAGAATCCCGTGAACCATCGAGTCTTTGA
ACGCAAGTTGCGCCCGAAGCCATTAGGCCGAGGGCACGCCTGCCTGGGTGTCACACATCGTTTCCCCAACGCAAACATGT
AACAATGTTGCTGCGCGGGGTGTATGCTGACCTCCCGCGAGCACCCGCCTCGTGGTTGGTTGAAATCTGGGTTCATGGCC
GACTTCGCCG
>ASV_10265
TCAAGTGCATCGATGAAGAACGCAGCGAAATGCGATACGTAATGTGAATTGCAGAATTCAGTGAATCATCGAGTCTTTGA
ACGCACATTGCGCCCCCTGGTATTCCGGGGGGCATGCCTGTCCGAGCGTCATTGCTGCCCTCAAGCACGGCTTGTGTGTT
GGGCCCCCGTCCCCCTCCCAGGAAGGGGACGGGCCCGAAAGGCAGCGGCGGCACCGTGTCCGGTCCTCGAGCGTATGGGA
AGCAACTTTT
>ASV_10266
TTACTGGCATCGATGAAGAACGCAGCGAAATGCGATAAGTAATGTGAATTGCAGAATTCAGTGAATCATCGAATCTTTGA
ACGCACATTGCGCCCCCTGGTATTCCGGGGGGCATGCCTGTTCGAGCGTCATTTCACCACTCAAGCCTCGCTTGGTATTG
GGCAACGCGGTCCGCCGCGTGCCTCAAATCGTCCGGCTGGGTCTTCTGTCCCCTAAGCGTTGTGGAAACTATTCGCTAAA
GGGTGTTCGG
>ASV_10267
TCAAGTGCATCGATGAAGAACGCAGCGAAATGCGATAAGTAATGTGAATTGCAGAATTCCGTGAATCATCGAATCTTTGA
ACGCACATTGCGCCCCCTGGCATTCCGGGGGGCATGCCTGTCCGAGCGTCATTTCTGCCCTCAAGCACGGCTTGTGTGTT
GGGTGCGGTCCCCCCGGGGGCCTGCCCGAAAGGCAGCGGCGACGTCCGTCTGGTCCTCGAGCGTATGGGGCTTTGTCACT
CGCTCGGGAA
>ASV_10268
AGCAGTGCATCGATGAAGAACGCAGCGAAATGCGATAACTAATGTGAATTGCAGAATTCAGTGAATCATCGAGTCTTTGA
ACGCACATTGCGCCCCCTGGTATTCCGGGGGGCATGCCTGTCCGAGCGTCATTGCTGCCCTCAAGCCCGGCTTGTGTGTT
GGGTCGCCGTCCCCCTCTCCGGGGGGACGGGCCCGAAAGGCAGCGGCGGCACCGCGTCCGATCCTCGAGCGTATGGGGCT
TTGTCACATG
>ASV_10269
TCAAGTGCATCGATGAAGAACGCAGCGAAATGCGATACCTAGTGTGAATTGCAGCCATCGTGAATCATCGAGTTCTTGAA
CGCACATTGCGCCCGCTGGTATTCCGGCGGGCATGCCTGTCTGAGCGTCGTTTCCTTCTTGGAGCGGAGCTTCAGACCTG
GCGGGCTGTCTTTCGGGACGGCGCGCCCAAAGCGAGGGGCCTTCTGCGCGAACTAGACTGTGCGCGCGGGGCGGCCGGCG
AACTTATACC
>ASV_10270
TTACTGGCATCGATGAAGAACGCAGCAAAGTGCGATAACTAGTGTGAATTGCATATTCAGTGAATCATCGAGTCTTTGAA
CGCAGCTTGCACTCTATGGTTTTTCTATAGAGTACGCCTGCTTCAGTATCATCACAAACCCACACATAACATTTGTTTAT
GTGGTGATGGGTCGCATCGCTGTTTTATTACAGTGAGCACCTAAAATGTGTGTGATTTTCTGTCTGGCTTGCTAGGCAGG
AATATTACGC
>ASV_10271
TCAAGTGCATCGATGAAGAACGCAGCGAAATGCGATAAGTAATGTGAATTGCAGAATTCAGTGAATCATCGAATCTTTGA
ACGCACATTGCGCCCGCCGGCACTCCGGCGGGCATGCCTGTCCGAGCGTCATTTCAACCCTCAGGGCCCCCTTTCGGGGG
GGACCTGGTGCTGGGGATCAGCGGCCCTCGGGCCCCTGTCCCCCAAATACAGTGGCGGTCGCGCCGCAGCCTCCCCTGCG
TAGTAGCACA
>ASV_10272
GGCCTGGCATCGATGAAGAACGCAGCGAAATGCGATAAGTAGTGTGAATTGCAGAATTCAGTGAATCATCGAATCTTTGA
ACGCACATTGCGCCCTTTGGTATTCCAAAGGGCATGCCTGTTCGAGCGTCATTTGTACCCTCAAGCTTTGCTTGGTGTTG
GGCGTCTTGTCTCTAGCTTTGCTGGAGACTCGCCTTAAAGTAATTGGCAGCCGGCCTACTGGTTTCGGAGCGCAGCACAA
GTCGCACTCT
>ASV_10273
AGCAGTGCATCGATGAAGAACGCAGCGAAATGCGATAAGTAATGTGAATTGCAGAATTCAGTGAATCATCGAATCTTTGA
ACGCACATTGCGCCCATTAGTATTCTAGTGGGCATGCCTGTTCGAGCGTCATTTCAACCCTCAAGCACTGCTTGGTGTTG
GGGCGTCTGCGGCTCCGGCCGCAGGCCCTGAAAACTAGTGGCGGGCTCGCTATAACTCCGAGCGTAGTAGTATCTTCTCG
CTTAGGAGGC
>ASV_10274
TTACTGGCATCGATGAAGAACGCAGCGAAATGCGATAAGTAATGTGAATTGCAGAATTCAGTGAATCATCGAATCTTTGA
ACGCACATTGCGCCCCTTGGTATTCCGAGGGGCATGCCTGTTCGAGCGTCATTACACCACTCAAGCTATGCTTGGTATTG
GGCGTCGTCCTTAGTTGGGCGCGCCTTAAAGACCTCGGCGAGGCCACTCCGGCTTTAGGCGTAGTAGAATTTATTCGAAC
GTCTGTCAAA
>ASV_10275
TTACTGGCATCGATGAAGAACGCAGCGAAATGCGATACTTGGTGTGAATTGCAGAATCCCGTGAACCATCGAGTCTTTGA
ACGCAAGTTGCGCCCGAAGCCATTAGGCCGAGGGCACGCCTGCCTGGGTGTCACACATCGTTTCCCCAACGCAAACATGT
AACAATGTTGCTGCGCGGGGTGTATGCTGACCTCCCGCGAGCACCCGCCTCGTGGTTGGTTGAAATCTGGGTTCATGGCC
GACTTCGCCG
>ASV_10276
TTACTGGCATCGATGAAGAACGCAGCGCCTAGATCTCTATTTACCATTCTTCCACCTGGAATGTCTTTTAAGACAATTTT
GGGTACTGATTATCAGCTTTAAAAGAGAACAGAAGTTTCCATTCCCTGCATACAAGCAGGGTCATAAACAGTAGTTATGT
GAGACTGCAGCTTCTCTACTGCATATCAAAACCCAAAAGGTGCTTACTACCAAAATGTACGTAGAAGTATTTGTTAAGTA
GCACAAGTGG
>ASV_10277
TCAAGTGCATCGATGAAGAACGCAGCGAAATGCGATACGTAATGTGAATTGCAGAATTCCGTGAATCATCGAATCTTTGA
ACGCACATTGCGCCCCTTGGTATTCCAGGGGGCATGCCTGTTTGAGCGTCATTTCCTTCTCAAACATTCTGTTTGGTAGT
GAGTGATACTCTTTGGAGTTAACTTGAAATTGCTGGCCTTTTCATTGGATGTTTTTTTTCCAAAGAGAGGTTTCTCTGCG
TGCTTGAGGT
>ASV_10278
TCAAGTGCATCGATGAAGAACGCAGCGAAATGCGATAACTAATGTGAATTGCAGAATTCAGTGAATCATCGAGTCTTTGA
ACGCACATTGCGCCCTCTGGTATTCCGGAGGGCATGCCTGTCCGAGCGTCATTGCTGCCCTCAAGCCCGGCTTGTGTGTT
GGGCCCCGTCCCCCCCGCCGGGGGGACGGGCCCGAAAGGCAGCGGCGGCACCGCGTCCGGTCCTCGAGCGTATGGGGCTT
CGTCACCCGC
>ASV_10279
AGCAGTGCATCGATGAAGAACGCAGCGAAATGCGATACGTATTGTGAATTGCAGATTTTCGTGAATCATCGAATCTTTGA
ACGCACATTGCACCCTCTGGTATTCCAGAGGGTATGCCTGTTTGAGCGTCATTTCTCTCTCAAACCTTCGGGTTTGGTAT
TGAGTGATACTCTGTCAAGGGTTAACTTGAAATATTGACTTAGCAAGAGTGTACTAATAAGCAGTCTTTCTGAAATAATG
TATTAGGTTC
>ASV_10280
TCAAGTGCATCGATGAAGAACGCAGCGAAATGCGATAAGTAATGTGAATTGCAGAATTCAGTGAATCATCGAATCTTTGA
ACGCACATTGCGCCCGGCAGCAATCTGCCGGGCATGCCTGTCCGAGCGTCATTTCTTCCCTCGAGCGCGGCTAGCCCTAC
GGGGCCTGCCGTCGCCCGGTGTTGGGGCTCTACGGGTGGGGCTCGTCCCCCCCGCAGTCCCCGAAATGTAGTGGCGGTCC
AGCCGCGGCG
>ASV_10281
AGCAGTGCATCGATGAAGAACGCAGCGAAATGCGATACCTGGTGTGAATTGCAGAATCCCGCGAACCATCGAGTCTTTGA
ACGCAAGTTGCGCCCGAGGCCACTCGGCCGAGGGCACGCCTGCCTGGGCGTCACGCCAAAACACGCTCCCAACCACCCTC
AACGGGAATCGGGATGCGGCATCTGGTCCCTCGTCTCTCAAGGGACGGTGGACCGAAGATTGGGCTGCCGGCGTACCGCG
CCGGACACAG
>ASV_10282
TTACTGGCATCGATGAAGAACGCAGCGTTCTCCCGTCCTGCCCTGGAGCAGTGTGATGCCGTGCCCTTCTCATTGCTCAC
ATTTGTTTCCTCCCCGCTGGAATCGCTCAGGACAATAATTCGGGATGGCTTCTTCTGCACCGGTGCTGAGCAGTTCTGCT
CCATGTTGGCCCCGTGTAGTTTTTTTCTCCGCCGAGTGAGGTACCGCCCTCCTCCACCTCCAAAACTCTCATTATTAAGG
AGATCAAAGT
>ASV_10283
TCAAGTGCATCGATGAAGAACGCAGCGAAATGCGATAACTAATGTGAATTGCAGAATTCAGTGAATCATCGAGTCTTTGA
ACGCACATTGCGCCCCCTGGTATTCCGGGGGGCATGCCTGTCCGAGCGTCATTGCTGCCCTCAAGCCCGGCTTGTGTGTT
GGGTCGCCGTCCCCCTCTCCGGGGGGACGGGCCCGAAAGGCAGCGGCGGCACCGCGTCCGATCCTCGAGCGTATGGGGCT
TTGTCACATG
>ASV_10284
TTACTGGCATCGATGAAGAACGCAGCGAAATGCGATACGTAATGTGAATTGCAGAATTCCGTGAATCATCGAATCTTTGA
ACGCACATTGCGCCCCTTGGTATTCCAGGGGGCATGCCTGTTTGAGCGTCATTTCCTTCTCAAACATTCTGTTTGGTAGT
GAGTGATACTCTTTGGAGTTAACTTGAAATTGCTGGCCTTTTCATTGGATGTTTTTTTTCCAAAGAGAGGTTTCTCTGCG
TGCTTGAGGT
>ASV_10285
GGCCTGGCATCGATGAAGAACGCAGCAAAGTGCGATAACTAGTGTGAATTGCATATTCAGTGAATCATCGAGTCTTTGAA
CGCAGCTTGCACTCTATGGTTTTTCTATAGAGTACGCCTGCTTCAGTATCATCACAAACCCACACATAACATTTGTTTAT
GTGGTGATGGGTCGCATCGCTGTTTTATTACAGTGAGCACCTAAAATGTGTGTGATTTTCTGTCTGGCTTGCTAGGCAGG
AATATTACGC
>ASV_10286
AGCAGTGCATCGATGAAGAACGCAGCGAAATGCGATAAGTAATGTGAATTGCAGAATTCCGTGAATCATCGAATCTTTGA
ACGCACATTGCGCCCCCTGGCATTCCGGGGGGCATGCCTGTCCGAGCGTCATTTCTGCCCTCAAGCACGGCTTGTGTGTT
GGGTGTGGTCCCCCTGGGGACCTGCCCGAAAGGCAGCGGCGACGTCCGTCTGGTCCTCGAGCGTATGGGGCTCTGTCACT
CGCTCGGGAA
>ASV_10287
AGCAGTGCATCGATGAAGAACGCAGCGAAATGCGATAACTAATGTGAATTGCAGAATTCAGTGAATCATCGAGTCTTTGA
ACGCACATTGCGCCCTCTGGTATTCCGGAGGGCATGCCTGTCCGAGCGTCATTGCTGCCCTCAAGCCCGGCTTGTGTGTT
GGGCCCCGTCCCCCCCGCCGGGGGGACGGGCCCGAAAGGCAGCGGCGGCACCGCGTCCGGTCCTCGAGCGTATGGGGCTT
CGTCACCCGC
>ASV_10288
TTACTGGCATCGATGAAGAACGCAGCGCCTAGATCCACCTGGAATGTCTTTTAAGACAATTTTGGGTACTGATTATCAGC
TTTAAAAGAGAACAGAAGTTTCCATTCCCTGCATACAAGCAGGGTCATAAACAGTAGTTATGTGAGACTACAGCTTCTCT
ACTGAATATCAAAACCCAAAAGGTGCTTACTATCAAAATGTACGTAGAGGTATTCATTAAGTAGCACAAGTGGAAAAGTA
TGAAATTTTA
>ASV_10289
TCAAGTGCATCGATGAAGAACGCAGCGAAATGCGATAAGTAATGTGAATTGCAGAATTCAGTGAATCATCGAATCTTTGA
ACGCACATTGCGCCCATTAGTATTCTAGTGGGCATGCCTGTTCGAGCGTCATTTCAACCCTCAAGCACTGCTTGGTGTTG
GGGCGTCTGCGGCTCCGGCCGCAGGCCCTGAAAACTAGTGGCGGGCTCGCTATAACTCCGAGCGTAGTAGTATCTTCTCG
CTTAGGAGGC
>ASV_10290
TTACTGGCATCGATGAAGAACGCAGCGTTCTCCCGTCCTGCCCTGGAGCAGTGTGCTGCTGTGCCCTTCTCATTGCTCAC
ATTTGTTTCCTCCCCGCTGGAATCGCTCAGGACAATAATTCGGGATGGCTTCTTCTGCACCCGCGCTGAGCAGTTCTGCT
CCATGTTGGCCCCGTGTAGTTTTTTTCTCCGCCGAGTGAGGTACCGCCCTCCTCCACCTCCAAAACTCTCATTATTTAGG
AGATCAAAGT
>ASV_10291
TCAAGTGCATCGATGAAGAACGCAGCGAAATGCGATACGTAATATGAATTGCAGATTTTGTGAATCATCGAATCTTTGAA
CGCACATTGCGCCCGTGGGTATTCCCGCGGGCATGCGTGTGTGAGCGGTTATCTCCCTCGCAGGTAATGGACATACGGCG
TCAGCTGTTCCTCCAAAAAGTGATTGGTGTAGTATTACAGTTTACTCACAACCATACTTTTTCCCTCACACACGTAAGAC
TACCCGCTGA
>ASV_10292
TTACTGGCATCGATGAAGAACGCAGCGAAATGCGATAAGTAATGTGAATTGCAGAATTCCGTGAATCATCGAATCTTTGA
ACGCACATTGCGCCCCCTGGCATTCCGGGGGGCATGCCTGTCCGAGCGTCATTTCTGCCCTCCAGCACGGCTGGGTGTTG
GGCGCTGTCCCCCCGGGGACACGCCCCAAAAGCAGTGGCGGCGCCGCGTCGGGTCCTCGAGCGTATGGGGCTTTGTCACC
CGCTCGGGAG
>ASV_10293
TTACTGGCATCGATGAAGAACGCAGCAAAGTGCGATAACTAGTGTGAATTGCATATTCAGTGAATCATCGAGTCTTTGAA
CGCAACTTGCGCTCATTGGTATTCCAATGAGCACGCCTGTTTCAGTATCAAAACAAACCCTCTATCCAACATTTGTTGAA
TAGGATGACTGAGAGTCTCTTGATCTATTCTGATCTTGAACCTCTTGAAATATACAAAGGCCTGATCTTGTTTAAATGCC
TGAACTTTTT
>ASV_10294
AGCAGTGCATCGATGAAGAACGCAGCGCCTAGATCTCTATTTACCATTCTTCCACCTGGAATGTCTTTTAAGACAATTTT
GGGTACTGATTATCAGCTTTAAAAGAGAACAGAAGTTTCCATTCCCTGCATACAAGCAGGGTCATAAACAGTAGTTATGT
GAGACTACAGCTTCTCTACTGAATATCAAAACCCAAAAGGTGCTTACTATCAAAATGTACGTAGAGGTATTCATTAAGTA
GCACAAGTGG
>ASV_10295
TTACTGGCATCGATGAAGAACGCAGCAAAATGCGATAAGTAATGTGAATTGCAGAATTCAGTGAATCATCGAATCTTTGA
ACGCACATTGCGCCCGCCAGTATTCTGGCGGGCATGCCTGTTCGAGCGTCATTTCAACCCTCAAGCCCCCGGGTTTGGTG
TTGGGGATCGGCGAGCCCTTGCGGCAAGCCGGCCCCGAAATCTAGTGGCGGTCTCGCTGCAGCTTCCATTGCGTAGTAGT
AAAACCCTCG
>ASV_10296
AGCAGTGCATCGATGAAGAACGCAGCGAAATGCGATAAGTAATATGAATTGCAGACTTTGTGAATCATCGAATTTTTGAA
CGCACATTGCGCCTTGTGGTATTCCACAAGGCATGCCTGTTTGAGCGTCATCCACCCTCAAACCTTTGGGTTTGGCAGTG
AGTGCACGGACGTCTACTCGAAATTTATGGAATCATGTCTAGGATTACCCATCATGAAGTTCCCCCTAAATTTTTGACCT
CAAATCAGGT
>ASV_10297
TTACTGGCATCGATGAAGAACGCAGCGAAATGCGATAAGTAATGTGAATTGCAGAATTCCGTGAATCATCGAATCTTTGA
ACGCACATTGCGCCCCCTGGCATTCCGGGGGGCATGCCTGTCCGAGCGTCATTTCTGCCCTCAAGCACGGCTTGTGTGTT
GGGTGTGGTCCCCCTGGGGACCTGCCCGAAAGGCAGCGGCGACGTCCGTCTGGTCCTCGAGCGTATGGGGCTCTGTCACT
CGCTCGGGAA
>ASV_10298
GGCCTGGCATCGATGAAGAACGCAGCGAAATGCGATACGTAATGTGAATTGCAGAATTCAGTGAATCATCGAGTCTTTGA
ACGCACATTGCGCCCCCTGGTATTCCGGGGGGCATGCCTGTCCGAGCGTCATTGCTGCCCTCAAGCACGGCTTGTGTGTT
GGGCCCCCGTCCCCCTCTTTTTTAGGGGGGGGGGACGGGCCCGAAAGGCAGCGGCGGCACCGTGTCCGGTCCTCGAGCGT
ATGGGAAGCA
>ASV_10299
TTACTGGCATCGATGAAGAACGCAGCACCTAGATCTCTATTTACCATTCTTCCACCTGGAATGTCTTTTAAGACAATTTT
GGGTACTGATTATCAGCTTTAAAAGAGAACAGAAGTTTCCATTCCCTGCATACAAGCAGGGTCATAAACAGTAGTTATGT
GAGACTGCAGCTTCTCTACTGCATATCAAAACCCAAAAGGTGCTTACTACCAAAATGTACGTAGAAGTATTTGTTAAGTA
GCACAAGTCA
>ASV_10300
AGCAGTGCATCGATGAAGAACGCAGCAAAATGCGATAAGTAATGTGAATTGCAGAATTCAGTGAATCATCGAATCTTTGA
ACGCACATTGCGCCCGCCAGTATTCTGGCGGGCATGCCTGTTCGAGCGTCATTTCAACCCTCAAGCTCAGCTTGGTGTTG
GGACTCGCGGTAACCCGCGTTCCCCAAATCGATTGGCGGTCACGTCGAGCTTCCATAGCGTAGTAATCATACACCTCGTT
ACTGGTAATC
>ASV_10301
AGCAGTGCATCGATGAAGAACGCAGCGAAATGCGATACCTAGTGTGAATTGCAGCCATCGTGAATCATCGAGTTCTTGAA
CGCACATTGCGCCCGCTGGTATTCCGGCGGGCATGCCTGTCTGAGCGTCGTTTCCTTCTTGGAGCGGAGCTTCAGACCTG
GCGGGCTGTCCCTGTGGACGGCGCGCCCAAAGCGAGGGGCCTTCTGCGCGAACTAGACTGTGCGCGCGGGGCGGCCGGCG
AACTTATACC
>ASV_10302
TCAAGTGCATCGATGAAGAACGCAGCTTGCGCTCTCTGGTATTCCGGAGAGCATGCCTGTTTCAGTGTCATGAAATCTCA
ACCACTAGGGTTTCCTAATGGATTGGATTTGGGCGTCTGCGATCTCTGATCGCTCGCCTTAAAAGAGTTAGCAAGTTTGA
CATTAATGTCTGGTGTAATAAGTTTCACTGGGTCCATTGTGTTGAAGCGTGCTTCTAATCGTCCGCAAGGACAATTACTT
TGACTCTGGC
>ASV_10303
GGCCTGGCATCGATGAAGAACGCAGCGAAATGCGATAATTAATGTGAATTGCAGAATTCAGTGAATCATCGAGTCTTTGA
ACGCACATTGCGCCCCCTGGTATTCCGGGGGGCATGCCTGTCCGAGCGTCATTGCTGCCCTCAAGCACGGCTTGTGTGTT
GGGCTTCCGTCCCTGGCAACGGGGACGGGCCCAAAAGGCAGTGGCGGCACCATGTCTGGTCCTCGAGCGTATGGGGCTTT
GTCACCCGCT
>ASV_10304
TCAAGTGCATCGATGAAGAACGCAGCGCCTAGATCTCTATTTACCATTCTTCCACCTGGAATGTCTTTTAAGACAATTTT
GGGTACTGATTATCAGCTTTAAAAGAGAACAGAAGTTTCCATTCCCTGCATACAAGCGGGGTCATAAACAGTAGTTATGT
GAGACTACAGCTTCTCTACTGAATATCAAAACCCAAAAGGTGCTTACTATCAAAATGTACGTAGAGGTATTCATTAAGTA
GCACAAGTGG
>ASV_10305
TCAAGTGCATCGATGAAGAACGCAGCGAAATGCGATAAGTAATATGAATTGCAGATTTTCGTGAATCATCGAATCTTTGA
ACGCACATTGCACCTTGTGGTATTCCACAAGGTATGCCTGTTTGAGCGTCATTTCTCCCTCAAACCCCCCGGTTTGGTGT
TGAGTGATACTCCGGTCCACTTCAAATTTAGCTACAACTTATGTTCTAATACTTCGTAAGTAACACTAAAAAGATCGACC
TCAAATCAGG
>ASV_10306
GGCCTGGCATCGATGAAGAACGCAGCGAAATGCGATACTTGGTGTGAATTGCAGAATCCCGTGAACCATCGAGTCTTTGA
ACGCAAGTTGCGCCCGAAGCCATTAGGCCGAGGGCACGCCTGCCTGGGCGTCACACGTCGTTGCCCCCCCATCTAATCCT
TCGGGATTGCGGGGGGCGGATGATGGCCTCCCGTGCGCCTCGTCGCGCGGTTGGCATAAATGCCAAGTCCTCGGCGACGC
ACGCCACGAC
>ASV_10307
TCAAGTGCATCGATGAAGAACGCAGCGAAATGCGATAAGTAATATGAATTGCAGATTTTCGTGAATCATCGAATCTTTGA
ACGCACATTGCACCTTGTGGTATTCCACAAGGTATGCCTGTTTGAGCGTCATTTCTCCCTCAACCCCCGCGGGTTGGCGT
TGAATGGCACGAGCTCTTAGTCAGTCCATTCGAAAAGTATTTTTCTTGAGTTGTTATTTTCTAATTTAGTAGTGACAACT
ACACTAAAAA
>ASV_10308
GGCCTGGCATCGATGAAGAACGCAGCAAAATGCGATAAGTAATGTGAATTGCAGAATTCAGTGAATCATCGAATCTTTGA
ACGCACATTGCGCCCGCCAGAATACTGGCGGGCATGCCTGTTCGAGCGTCATTTCAACCCTCAAGCCCAGCTTGGTGTTG
GGACTCGCGAGTCAAATCGCGTTCCCCAAATTGATTGGCGGTCACGTCGAGCTTCCATAGCGTAGTAGTAAAACCCTCGT
TACTGGTAAT
>ASV_10309
TTACTGGCATCGATGAAGAACGCAGCGAAATGCGATACCTAGTGTGAATTGCAGCCATCGTGAATCATCGAGTTCTTGAA
CGCACATTGCGCCCGCCAGTATTCTGGCGGGCATGCCTGTTCGAGCGTCATTTCAACCCTCAAGCCCAGCTTGGTGTTGG
GACTCGCGAGTCAAATCGCGTTCCCCAAATTGATTGGCGGTCACGTCGAGCTTCCATAGCGTAGTAGTAAAACCCTCGTT
ACTGGTAATC
>ASV_10310
AGCAGTGCATCGATGAAGAACGCAGCGAAATGCGATACCTGGTGTGAATTGCAGAATCCCGCGAACCATCGAGTCTTTGA
ACGCAAGTTGCGCCCGAGGCCACTCGGCCGAGGGCACGCCTGCCTGGGCGTCACGCCAAAACACGCTCCCACACCCCTCA
TTGGGAATCGGGATGCGGCATCTGGTCCCTCGTCTCGCAAGGGGCGGTGGACCGAAGTTCGGGCTGCCGGCGTACCGTGT
CAAACACAGC
>ASV_10311
TTACTGGCATCGATGAAGAACGCAGCGAAATGCGATACGTATTGTGAATTGCAGATTTTCGTGAATCATCGAATCTTTGA
ACGCACATTGCACCCTCTGGTATTCCAGAGGGTATGCCTGTTTGAGCGTCATTTCTCTCTCAAACCTTCGGGTTTGGTAT
TGAGTGATACTCTGTCAAGGGTTAACTTGAAATATTGACTTAGCAAGAGTGTACTAATAAGCAGTCTTTCTGAAATAATG
TATTAGGTTC
>ASV_10312
AGCAGTGCATCGATGAAGAACGCAGCGAAATGCGATAAGTAATGTGAATTGCAGAATTCAGTGAATCATCGAATCTTTGA
ACGCACATTGCGCCCGCCAGTATTCTGGCGGGCATGCCTGTCCGAGCGTCATTTCAACCCTCGAACCCCTCCGGGGGGTC
GGCGTTGGGGATCGGCCCTGCCTTGGCGGTGGCCGTCTCCGAAATACAGTGGCGGTCTCGCCGCAGCCTCTCCTGCGCAG
TAGTTTGCAC
>ASV_10313
TTACTGGCATCGATGAAGAACGCAGCGAAATGCGATAAGTAATGTGAATTGCAGAATTCAGTGAATCATCGAATCTTTGA
ACGCACATTGCGCCCCCTGGTATTCCGGGGGGCATGCCTGTTCGAGCGTCATTTCACCACTCAAGCCTCGCTTGGTATTG
GGCAACGCGGTCCGCCGCGTGCCTCAAATCGACCGGCTGGGTCTTCTGTCCCCTAAGCGTTGTGGAAACTATTCGCTAAA
```
